# Impact of Chemical Dynamics of Commercial PURE Systems on Malachite Green Aptamer Fluorescence

**DOI:** 10.1101/2024.03.15.585317

**Authors:** Zoila Jurado, Richard M. Murray

## Abstract

The malachite green aptamer (MGapt) is known for its utility in RNA measurement *in vivo* and lysate-based cell-free protein systems. However, MGapt fluorescence dynamics do not accurately reflect mRNA concentration. Our study finds that MGapt fluorescence is unstable in commercial PURE systems. We discovered that the chemical composition of the cell-free reaction strongly influences MGapt fluorescence, which leads to inaccurate RNA calculations. Specific to the commercial system, we posit that MGapt fluorescence is significantly affected by the system’s chemical properties, governed notably by the presence of dithiothreitol (DTT). We propose a model that, on average, accurately predicts MGapt measurement within a 10% margin, leveraging DTT concentration as a critical factor. This model sheds light on the complex dynamics of MGapt in cell-free systems and underscores the importance of considering environmental factors in RNA measurements using aptamers.

## Supplementary Data Files for "Impact of Chemical Dynamics of Commercial PURE Systems on Malachite Green Aptamer Fluorescence": mcmc_results_Final.txt (part 1 of 2)

```
Cost function progress
[32.498382609711044, 31.557433890188847, 34.864461157739036, 32.53928455792718, 33.68890279665436, 32.6515634033759, 30.824884722589445, 33.06125039579612, 32.90074064834664, 33.05372319065344, 31.870796856138398, 33.06333285703214, 34.907036317982026, 32.19096744731759, 33.1064296312356, 34.36779162468619, 34.5333459071865, 34.996312674186875, 33.88228877869446, 32.50611652683622, 34.923348753867266, 33.65334844147612, 30.390464985028775, 21.367537205667634, 27.242752344228702, 34.76728078124341, 25.88856378233569, 34.735098812660766, 32.063631092787766, 28.708420018010408, 31.44955613946061, 31.185702473995377, 34.74027353084665, 31.071329466531605, 31.087974613686647, 29.71450989102837, 26.41347487308671, 33.00269726545063, 34.88666951393673, 34.879513430999516, -inf, 34.773729552260576, 34.15913344583861, 34.76988687774413, 29.85475278985372, 30.360812338423973, 27.970186655955075, 31.055861018718577, 33.55766736391994, 34.35966258599918, 33.6249731031471, 32.535107119820694, 34.580436582974194, 31.816345467849235, 19.50040628173149, 34.0087630283456, 31.950604647103564, 35.10958314311955, 33.00325907505881, 29.48453874118789, 35.176283915727225, 32.25677577113364, 33.02720622689033, 29.820092569005187, 26.545620514219117, 35.02227977514319, 34.90404075404571, 34.31031366765338, 35.154567659231, 32.20325784335404, 34.01107170263135, 33.44926184606274, 32.59109657706266, 33.487849552172094, 35.437395832952035, 32.434543871671075, 25.538289648354127, 29.661805820132198, 34.89666075664207, 31.170055232659397, 26.261009604664704, 31.003555322956032, 34.7517567776443, 24.272311315488476, 25.25832650760289, 26.49480179919005, 33.97279275881869, 34.79078017876958, 34.484773496018505, 34.79227338330232, 29.664739009666793, 27.683847757042408, 35.46863851985731, 34.28074420596412, 19.475107554931366, 33.71373856251493, 34.377732121705485, 32.510855224470305, 35.268261875390365, 33.74185407727768, 33.83511327591427, 33.9196078922067, 31.43340265485849, 34.864422371533365, 32.90459637420994, 32.361033998746514, 31.45697770225453, 21.978849700840595, 34.097156585248435, 34.38122695724962, 31.843972279916947, 22.761144405960284, 34.992758764619914, 11.498158869329348, 7.411215792346021, 33.711105917138426, 33.62928851155066, 34.93826557033377, 29.024953573465968, 32.76965198842536, 33.94138421998996, 29.025577940019808, 25.4129017268465, 33.64472672414093, 34.68899227972984, 25.13182913494428, 31.959667769584367, 30.631373491012837, 34.826205612732856, 33.678950347363795, 26.333669216909424, 34.06856875859317, 32.65808729481978, 31.22714139783071, 29.581156431570992, -inf, 33.47679251727357, 33.70340419942602, 34.800234146500486, 32.076501758851215, 33.16697037073296, 34.48877912058361, 34.95006645561855, 34.35857274740083, 32.75992288452404, 32.645605179599535, 25.731007277688676, 33.58633699838482, 34.66362284603598, 33.34677369525898, 32.1384359292916, 30.566985751412844, 32.01694199265451, 28.89094478883167, 31.075874122888095, 31.84534313016422, 34.23211927775623, 33.71429469937828, 32.004163262732085, 17.36804315177169, 31.144718250063146, 32.44793595570706, 26.989133174988645, 24.24684811056941, 33.05815021291089, 29.110976062927943, 34.05128277620571, 34.85797296566353, 28.07292621459541, -inf, 27.40297770118234, 34.3703496477583, 34.084888505420075, 34.15699104050559, 32.801884584059664, 28.436402912385617, 33.626520853192766, -inf, 33.895324097406046, 33.73007496395281, 30.354206008961263, 32.32693459612275, 31.32249071482957, 22.51588103776128, 30.186956851178905, 31.63203664022563, 27.49214201210565, 33.83165447893375, 33.31680364069396, 33.385870854258584, 27.48883759218515, 27.90830408192885, 34.229089523313526, 34.04503299487329, 33.68076648429368, 23.26915800114113, 31.011980531886696, 29.601499436376983, 25.672927250411977, 34.787581130041765, -inf, 34.71961364990763, 33.58183883237681, 33.10780523620275, 30.94104260308643, 30.459624913480813, 32.45380368472692, 34.8900346514404, 31.82879743248487, 34.5229868132406, 29.83418728438371, 32.13544266790434, 26.896614852132224, 34.868067472776815, 26.82770200389419, 27.329958523384313, 30.639820170768132, 28.29454676830366, 33.04921952471994, 28.269146668099577, 31.37242830294754, 34.778788202915436, 33.4560165915087, 34.38572231063213, 35.115437221100414, 31.930242578368016, 18.61011057013372, 33.904231773948084, 30.161026169020637, 34.42885520335087, 33.6726422467807, 33.70783009683502, 29.23335013029934, 32.7295672592008, 34.653537010931224, 24.83408407534567, 23.688562672661, 27.260176872801743, 32.8200784316084, 29.823273716462033, 25.314081740553522, 33.989820602589006, 34.424637453112666, 31.989822410489023, 33.74233263718828, 26.857720891063043, 30.714306042522757, 30.265587914595056, 32.03547956033605, 31.495446880198188, 32.788669355401495, 31.68130785059198, 34.10894025310795, 32.57624585089614, 29.85397668656392, 29.543310067075204, 34.18181300237536, 30.423407410676386, 30.961276327528388, 34.52080652388627, -inf, 34.41945062624339, 33.69613492537397, 32.314000121515065, 17.846127439575547, 34.947053246088636, 31.26311524673525, 33.42117604250577, 32.72253062725182, 32.64991134465419, 31.883420706098825, 33.05710402828452, 34.18424226319672, 34.45047411128546, 28.184911982404138, 34.14390606130613, 32.58152869834105, 25.465693687872726, 34.69321314929346, 33.67579088450324, 33.50243121554907, 33.65425236373879, 32.71034566233906, 33.39361165569115, 34.40974188826304, 34.91628390819979, 34.82326075829589, 33.66611240271925, 34.60070752717004, 34.222799757683575, -inf, 30.361306092475335, 32.9543357714861, 34.52828252769843, 35.21781353515076, 31.8303902024093, 33.09132081247482, 30.293381404489114, 29.920482945712408, 19.543064865392083, 34.758746833584695, 33.41838263633727, 31.376022348666492, 25.355281658305564, 34.76500362239688, 26.945278980523327, 32.143430516656565, 18.344482378345134, 26.43137291987147, 28.98760400437338, 31.180453071941077, 26.101838715437868, 27.379745348542006, 31.116870704222627, 33.85427438727103, 34.96558037753059, 34.732749617649745, 30.395713144725708, 34.047571406196006, 31.73859574899879, 33.44498772981169, 33.38805299711875, -inf, 34.69334081177363, 32.56198592099117, 28.81212010054155, -inf, 33.60903515673455, 33.05883250447589, 34.54953667635014, 33.58696008812622, 34.077927549023805, 33.96330473909997, 31.710329788391586, 34.85883664534403, 35.241962893899995, 33.3103944127797, 31.83141535631739, 32.97467905097185, 29.702198537337498, 33.91234002312242, 29.075660827781597, 35.20569912592433, 33.94686685230656, 32.85089056777873, 33.618844401523816, 20.14825822083181, 28.05276705490355, 32.804489325779464, 34.514906547689804, 32.73297735014531, 34.60906369014099, 32.03899911918267, 34.91146539234006, 31.945270117060858, 35.40641479527362, 33.92785836926658, 30.137510381992524, 29.695706894878587, 31.522657840129348, 33.9080566967803, 33.38356874324228, 34.74224568350743, 34.70535357635212, 34.5353673953196, 26.314414244694543, 30.617067340936156, 29.216554800236953, 24.908185120139837, 32.59270460991878, 26.23139379231953, 27.729561927098743, 31.467194365255853, 29.119738827898935, 31.20736005909782, 28.01863707987485, 33.43817055594974, 30.133320716025956, 28.757781347724514, 33.93211117683711, 30.91871572467585, 34.58942579351576, 34.13650783169051, 32.37728218096097, 32.049975879347464, 33.8061742771392, 33.47104196481526, 33.76844175655379, 34.4265778790076, 29.559735424026552, 35.09367848468513, 34.211931519860485, 35.23552730440519, 33.73332934871418, 28.23196530102672, 23.930925225914446, 32.56059365718647, 33.014906512048846, 26.039499584585418, 28.174577538642268, 35.07998991165586, 35.320125186951074, 33.338331759273736, 32.26451614710933, -inf, 31.04846399953408, 32.72460258162419, 33.94327844032921, 34.610179081126866, 32.002953853053185, 34.31507540986603, 31.918216020037462, 29.100326763711944, 35.23084840757523, 33.31222317081409, 33.69896696934193, 28.059471756495533, 33.056010077542155, 29.819236273276477, 30.397680443851055, 35.13861869806588, 34.29925423428564, 34.817693135589835, 26.232635631005703, 35.15409734541374, 33.14069581295429, 24.520426933094523, 27.453344539010736, 29.52459522755412, 34.67836665771694, 34.308222877486266, 34.27821188319683, 31.56368607701804, 29.042043172024698, 32.845949265268914, 28.720300526704683, 34.248464029346984, 34.64185566901139, 31.914974418443514, 35.10025457189009, 35.110745564021656, 34.42653497248764, 34.653319790115255, 33.62898988978879, 30.62778450107312, 24.220238814986306, 29.95490027582764, 33.78003532026723, 32.423474556451474, 34.40956857551266, 34.2141807679738, 35.637644119574965, 12.818367225378804, -inf, 30.634445667015832, 32.833930776997924, 33.86992495746893, 34.5611131484667, 30.585001427791287, 33.514749630244985, 35.26113362596654, 33.07390464120298, 28.278540828424813, 34.09332673147309, 33.78425836297999, 34.34340121848644, 32.33897906149217, 30.79482796166007, 30.955178262406562, 33.761471351075926, 31.6788782285091, 31.899173564064103, 30.96304835507727, 30.946191432574793, 32.22498476756467, 35.1375994387782, 31.600880867437624, 30.259515356787116, 21.876205230676515, 32.41623437548568, 33.727291029137405, 35.04839856803155, 34.14917722783338, 34.988999365446155, 34.906055610257894, 35.27988416380973, 34.723081494653705, 32.14836538578347, 33.86400786730367, 29.90878703801904, 34.77088951153921, 34.34519145958182, 34.99236619401106, 33.68939480162072, 21.25236947204312, 28.730144038634776, 28.101647368553, 33.47615094688423, 34.65292894086474, 29.38862293341614, 24.82459877010173, 35.0473390765815, 34.73288949360776, 31.368757352594667, 31.864397110115352, 31.206367265796956, 34.68645520386262, 29.36780068009583, 32.35132787091073, 34.14561291700409, 32.705360245183336, 35.58049202851721, 33.88469950282385, 31.012704772124422, 32.88073823403274, 30.4417664997111, 33.08531019918388, 30.116684109383797, 34.69142812651895, 32.053358648725606, 32.189709358487, 32.967056256136395, 34.565940826659975, 28.331276820915107, 29.98864739944164, 34.67894120308689, 31.163915891810667, 34.325215097510586, 34.290271746654064, 28.048996653421185, 29.486918771965318, 34.03982389218632, 19.504721680664108, 28.574366406249997, 32.601047293737714, 31.83544225250815, 31.900107065626678, 24.12504074724075, 32.08521734523185, 28.525914153361864, 34.30633921557449, 30.49658419371567, 35.12520360283979, 31.62608468542157, 27.904842380553713, 32.53860410251559, 33.901130357480326, 35.430844510818034, 33.87535774739716, 32.607985148641255, 31.435092250716494, 33.07975351693078, 30.78473876062785, 30.96627951061795, 34.65914192307174, 15.953183453375235, 34.26269282722186, 34.03900894277251, 23.01877458750587, 35.08375079531598, 34.63424074876853, 26.99614085127748, 35.10849047049415, 32.59888412803454, 33.886010439353754, 34.971923215740254, 27.406422441866066, 30.58906886314064, 34.1026461365912, 33.45439502398902, 27.55614000132445, 31.179226153476264, 31.11472614380371, 32.43127666218738, 26.96246612448524, 34.752733916149865, 31.848104337366156, 31.834170327483136, 32.42376205529251, 34.415183063599315, 32.71217461793311, 32.34147683650343, 27.928239375476092, 35.21483788052472, 28.666102098681954, 34.72335111274629, 31.6451520835515, 20.976428964622475, 33.63062699149402, 28.421855170166037, 13.426907636473238, 32.09344568932186, 35.28711634105465, 32.04362622829239, 25.559398442143202, 33.31440411884666, 30.915536853823017, 32.78286685211207, 29.320266572329903, 34.28100063637511, 32.25498396875967, 32.8356545912382, 33.50208083818361, 32.3060900210297, 34.59307359902384, 32.46240241529104, 30.947874783652587, 21.96060000507319, 34.373969472604784, 29.83269909213569, 32.6620665346764, 29.8802789985815, 25.547577593119787, 32.88673300092751, 26.53005479078088, 30.267970984369793, 34.44066732111298, 31.382174593375915, 32.74488222512531, 34.28435859949686, 29.581733480116608, 25.99723915783501, 32.21121735253205, 34.826272626688315, 31.00266703260954, 29.464555810727244, 34.358484402718084, 30.28632477239377, 28.641251149068005, 32.504495300331065, 32.290417556236946, 31.662321181549895, 30.551537291299073, 23.090316494035445, 27.923057585136043, 34.661638371147966, 30.29849450566783, 34.84242454354777, 27.445099512064377, 32.67749568806358, 33.50498173210714, 23.477743522288755, 30.824734251356478, 32.772393930792276, 32.580427913343634, 34.04301555975744, 32.6888493247332, 22.241299818809644, 31.912497468762055, 34.777256885111704, 32.40523259013453, 23.48299729620147, 33.48798423603975, 28.800979792951388, 28.61995574150338, 25.834191255229634, 34.65672975918081, 29.608529923161242, 14.558555082772783, 28.81292950585063, 24.35255494211699, 27.730741943905272, 34.82853930041875, 30.899164456171793, 34.443931537717596, 30.0199004603361, 34.89755017167772, 33.65452459931506, 0.4827158649296468, 27.667899572477793, 34.33400266617442, 33.310120721265996, 25.980957283985727, 29.79004738504507, 25.12199028788165, 28.666044737911488, 34.397676101805814, 35.544499013981856, 33.30368780886385, 32.00662071129912, 31.823455799120477, 28.570385015673125, 32.19995322894329, 30.795962373565917, 29.027016385035022, 33.29076121417498, 12.88700915400423, 34.97920221190937, 30.491084221277816, 34.92378478729804, 34.73113062660277, 28.62378800416767, 30.496811352804777, 24.514842829176207, 34.833560147982, 33.26247435973194, 32.63228650451701, 34.78790563329856, 25.795750594762175, 33.780357054659305, 32.7934985805827, 32.59132655953729, 33.49544765399586, 34.36678230151748, 32.78571089279546, 33.20655843439456, 34.89895754425898, 34.04026043421218, 35.11505813188234, 35.281094164384335, 34.66561114515351, 34.45034522516097, 33.43013325629403, 33.120008034839564, 33.973198689087354, 33.58544513762987, 30.34236789443102, 35.26530311945641, 28.003663866940272, 33.548185631203275, 31.562582912716532, 28.083017087686194, 33.978053337605864, 23.777936419370494, 33.08317404419987, 33.43863217833837, 34.14557285358964, 35.227191303299946, 31.5382436066196, 33.913436250100204, 32.678106681952144, 33.31598600967578, 32.28147153248496, 34.385544398517084, 29.588006570928318, 34.91022675894921, 34.98519742526903, 35.436865205112134, 32.292558478571195, 33.900005834135065, 28.842865104642904, -inf, 30.770115485541172, 31.858243097748996, 26.695334467304733, 34.031803066114485, 24.985530615424683, 33.78682548621632, 33.5196718991937, 25.775659354864093, 34.27530843676248, 31.28585564385315, -inf, 34.61408870338447, 34.80581786086794, 33.715922975147535, 34.51514136813519, 32.549675117495184, 35.154121568156135, 33.93679103136494, 34.599759334731445, 31.2803498410194, 30.703195151686874, 33.53659498400228, 25.827917648512624, 33.6490696957715, 34.70620957913552, 25.14814310624381, 34.16843766273697, 32.76563614972499, 18.097395036102004, 32.75377840069347, 30.43097360509572, 32.64345524682691, 34.53419183534741, 35.258437062715274, 32.45335208317202, 23.305916764163285, 32.603987155889214, 34.14735210381416, 33.74559447922478, 33.13802843682755, 34.29013831629643, 32.18510211257726, 33.95504364945734, 28.05123870142635, 28.443517041943064, 31.907611760558456, 33.54304933440186, 24.072052650003712, 16.748350296077444, 34.18865940928244, 27.769551039037523, 34.2323293094743, 33.24474378404908, 30.975695633162413, 32.8541520820625, 31.555929360770005, 29.052129864252443, 31.9267015052269, 32.30838251992054, 34.128351266145536, 34.059680475578524, 33.95118512439018, 26.971843382639584, 34.52504881793245, 31.68712159572825, 30.101082424580895, 31.514493471811893, 32.58108205564837, 33.188902250836, 34.24679553632679, 33.795937791772275, 30.7817749586142, 35.14455628254679, 33.92492629025548, 32.13709533564721, 31.38818354072917, 33.49163553238636, 32.97436298443938, 33.614704927993806, 33.15847905406391, 34.370978231643555, 33.33825305283591, 34.18532413774015, 35.16489725681039, 35.047871709773496, 34.9318881281593, 33.924569672181036, 28.817606486435288, 30.701947385677833, 34.99333128869472, 26.66640334887803, 30.98731942598661, 34.95424605968661, 21.167784304087046, 33.928375388024975, 33.69714727332761, 33.25957398029799, 34.00579329313089, 31.7458503985699, 33.31980666741559, 33.86442800722055, 34.74464908876628, 35.12386120716855, 19.918346267151655, 23.320234664557926, 29.488933217754635, 28.801265110621603, 34.121075320655365, 22.534109575159125, 20.586904257686477, 34.97292368218822, 30.32132015644367, 21.934380390383584, 33.9895623089679, 33.20295904985256, 34.24878984233689, 31.97520625936766, 26.341880696882196, 26.09206072467884, 34.942706496440316, 23.799493178365275, 32.68340038172637, 32.20336621526292, 33.51754880077846, 32.85826877224483, 30.70418492145414, 34.56019965787904, 33.79815178944414, 32.41720657822, 33.955756586585366, 29.260541613555134, 21.987330034792688, 30.414406066762336, 31.301520757319626, 33.17346203049616, 32.1458096615065, 35.11512575412557, 33.495534521173866, 31.82669653207475, 28.387754570954275, 24.968963730764514, 26.473253366360556, -inf, 34.90557993489829, 26.04282449209158, 21.627385399662906, 33.475185340678685, 33.79358326256234, 30.929220103389056, 34.915808676301545, 28.653959088560125, 22.47652196779877, 26.308208167027395, 26.320749375240876, 34.43271796360832, 32.62359554292614, 31.15093283804167, 34.54897246353918, 31.070978331600017, 28.63442532537402, 27.522737786196817, 34.73712298024538, 34.718751816368226, 34.5850875040691, 33.01380422567479, 32.435383214004545, -inf, 31.30737759891343, 24.96127606226607, 31.847540663565393, 32.31023525412903, 16.492759646717044, 33.71950712667014, 34.45931804314795, 28.80191676508897, 30.540206231299347, 35.131097867613455, 34.56425875732688, 32.71988011572577, 33.289155857004815, 34.8180827044555, 29.621315364936795, 33.500101538596006, 34.190235655437185, 34.58655508198249, 23.746552372131234, 30.980038907825353, 33.118730689377415, 30.24137731596062, 26.723510660860565, 30.155713581554913, 33.68667065167862, 34.71659863176212, 30.65134488025699, 32.877839364860634, 26.8481511717908, 35.12882458542189, -inf, 29.94960760580292, 26.666673831679947, 34.19550672510088, 33.77216767554694, 34.37831229392398, 35.03620427265089, 34.87879840291075, 34.17905338990537, 30.193007429358218, 33.672388496947114, 19.00032938056619, 33.98561673802928, 33.0039552406211, 33.799243464997794, 32.92046418799352, 33.92233890957258, 35.1068980893197, 32.39576314712799, 31.049057583355665, 35.07639700965326, 32.89735306231683, 34.20772337608294, 33.37812782773153, 34.550635002218876, 33.411931710051526, 35.14450743860894, 30.7710277055341, 33.877907613046006, 34.86977993446887, 30.613320938035617, 33.081763815903116, 34.0181312663046, 29.334382002449814, 29.45062319081967, 29.934974287035736, 28.583201307603975, 31.78327501530311, 35.29931659368746, 32.04865778581239, 30.201832101814404, 35.33809950651572, 29.83921370704791, 33.12434791026696, 32.80370846027508, 34.48224399652621, 31.816226680090963, 33.92140322183215, 32.993938333190854, 30.584596933940666, 28.932670929358945, 34.28503822934173, 34.84063263204984, 33.84721593069462, -inf, 33.19669588213419, 30.563831634196788, 24.074821126829775, 34.98257044856213, 32.25540373595654, -inf, 33.4698835252018, 30.700259982950094, 33.52795672469633, 30.24481823371897, 16.817673810995846, 22.782840878458195, 19.41417207961366, 32.58285882795125, 32.23421874167836, 35.15687218765857, 29.72626313669945, 35.381567971062694, 33.031960586565695, 33.801277867946844, 34.588616563882916, 16.544758830339866, 26.085461351235256, 23.213019065899747, 26.22958358055712, 33.49151385450301, 35.0768409215787, 34.04579840892968, 30.808512031487716, 31.271318577404735, 28.6453385559334, 33.23752964219336, 34.65285924591544, 28.614251700169735, 22.961231708256836, 24.605806679102816, 33.629467359138786, 35.37111117331035, 30.793510579632276, 29.47398554494582, 27.738306681626483, 33.581878231477724, 32.15974432831073, 15.462414559905687, 33.4281851274768, 33.574920029442666, 35.12136660948657, 30.685523211775205, 31.131988010529025, 30.1664945415923, 33.0541257953578, 33.96414999089265, 35.003285129185656, 15.313139706141158, 22.65053819813849, 34.878647633582275, 34.30700152021879, 35.20054151184439, 14.163170086599976, 33.94982606979542, 33.5304190698289, 33.649735813384446, 32.63820361852686, 32.18442006514029, 35.28952821260422, 33.931511131328165, 34.87542323039963, 34.30148020120151, 33.34168021001649, 31.32979946942681, 33.37460656521507, 33.69079690572025, 31.929703085585373, 34.67178384048165, 34.78909370449428, 35.33784942592823, 35.07045423444659, 35.20743957216574, 35.16257167338792, 19.539630271987487, 29.802727331975117, 34.14997560013796, 33.60725532119751, 30.732277422894057, 34.9968708649964, 32.996829201519915, 35.187828404862245, 35.05202578644227, 33.17625346832699, -inf, 30.786614464021085, 28.83607502773052, 34.512508454105166, 30.151181529122567, 31.608495950773637, 35.26796861178175, 32.58962796479251, 32.137748153587516, 34.101251919015574, 34.29276655030127, 33.943148891408896, 32.06315259283835, 34.82810789187248, 35.37338609765609, 35.161800987522476, 35.000501445640154, 34.406334533169, 32.05519004235284, 32.41093637894558, 32.682077293750574, 34.1816967438218, 25.329928553320457, 34.2723987091622, 30.02739009854256, 34.18082083895135, 35.047143903835796, 35.04263679251541, 28.726889385046732, 35.488944207789416, 29.47319476950665, 32.84608571463405, 29.714055731813477, 32.27967419367648, 34.66547612500034, 30.44206846916677, 34.60400003091288, 34.70089418918678, 25.929029151876584, 34.46170567429419, 33.85375965554289, 28.197296346554896, 18.3199659159173, 35.08008401008566, -inf, -inf, 33.91199099579134, 27.770943476527588, 34.51882343915354, 30.59240185806968, 33.763077095836394, 26.792092860510834, 26.434061911687966, 33.52724762720821, 32.909424234359065, 34.699553907382445, 32.977056765232554, 34.666837026913484, 33.78226701010054, 34.293018184127135, 30.292066893383996, 34.795378720331065, 26.406723063705098, 32.6312117069197, 34.58271807204757, 34.51648067110341, 34.06087523455855, 34.39787030076423, 26.493685856220505, 18.839353479339866, 25.73528979455707, 33.57205505357665, -inf, 31.269066279291337, 34.78106165680728, 24.920860723312362, 33.972747850165675, 32.82108766234852, 24.555966828471963, 34.583983698084886, 33.965243319450295, 31.432148504222656, 34.362640216378715, 34.062157224001766, -inf, 30.752339059500592, 28.368413357635937, 31.365767400174033, 30.812296748029198, 31.5852829619251, 31.513475503113227, 33.22266427844958, 29.637233112799834, 33.64483619623338, -inf, 31.036382256220485, 31.575848927118827, 34.57903250708295, 34.23632964669207, 34.6896718640911, 29.544306763264203, 26.94945567394866, 25.648177823265602, 33.656919364426535, 24.398524335887736, 18.91444678892991, 33.67837425289632, 33.02682795322731, 29.826007709171005, 25.80971910588763, 24.90435221240055, 27.188422418933875, 33.12331415348757, 28.909336148571604, 34.56708101930992, -inf, 25.92709612460419, 18.89028903215823, 31.933349452779822, 34.0690872141022, 32.736820806527156, 33.18776905241261, 34.88862827138289, 26.536544489099647, 32.60460752143209, 32.77989560101074, 29.609553635009785, 34.575143922159114, 33.2559472028571, 32.480216212365896, 32.45187319351432, 34.59908844867735, 33.125019029517794, 29.650605894276392, 31.861883025617264, 33.509646681075544, 33.817313250330116, 31.30824548739017, 34.075498280780835, 28.56586974506384, 13.416649998283857, 29.984748104329796, 25.426688154135114, 29.78097189080402, 31.778964243411114, 35.18429025548414, 34.18120469281795, 34.35894106232432, 32.350611313910136, 25.097236114637763, 35.40330898493141, 21.40705098332051, 31.886037115208694, 33.285156031106574, 30.419330808926333, 25.629530215902705, 33.25689463539054, 34.78803568837775, 34.85410367379332, 32.45099555096554, 28.52648487016644, 32.073182725390275, 34.814941518746004, 34.722405066600736, 25.09717112377087, 34.558147294039124, 33.01467664184627, 33.96220756805079, 33.85208105351475, 33.98544154680214, 29.49784322466595, 31.43885684621462, -inf, 34.119054258059066, 35.103328888636355, 30.231099803737283, 34.525189479517884, 34.29992025135356, 32.47993110369624, 28.869784402145346, 34.93192726138073, 33.034650924629545, 34.37719316835365, 34.056875914931325, 34.035788509784396, 28.835273453161435, 31.352543795896036, 35.09906322586395, 33.51121627480577, 34.27765541337249, 23.335547641881714, 32.1175026791378, 32.660934455113846, 25.30763742876747, 34.548217363166785, 29.568792797031673, 32.7949593560367, 32.365381355107246, 30.7751373036487, 29.208289532568905, 34.53583111037579, 21.964350391744933, 33.15148341826289, 33.38577498363544, 34.21622067006633, 24.13912519308892, 35.13557421008809, 33.9843196991686, 32.608917536261, 34.18810969101001, 34.2620465200542, 35.39835652293133, 33.47392146780625, 30.65315423147775, 33.43869051697551, 34.29714668229594, 28.402643170706074, 29.41472189074878, 33.03535723446761, 30.43324628418683, 29.73148347019673, 28.97193881800455, 32.412470939548236, 34.556645745636914, 34.82042991542592, 34.2055784371434, 34.20933085949825, 31.81694589887068, 31.28020115129896, 8.897515263862353, 34.55067780432861, 35.58899284961091, 32.356617759498285, 33.762405217908864, -inf, 34.756434415223964, 28.56531789471927, 28.729861951797474, 28.652325739229784, 32.92628902669483, 31.900246920134094, 32.77587571080251, 25.35861292862399, 34.23079032385114, 34.646361440583384, 29.523066365948385, 32.110964862717466, 27.078383832065104, 28.155596613653977, 27.48305774888646, 25.05764147909809, 35.595208574545254, 34.616758112219756, 34.593707278866376, 30.35131950975032, 34.90405014831398, 32.085954995511344, 32.60557433682799, 28.545836470803277, 20.47432245981288, 34.18258352135192, 34.433342240949464, 33.42849732971592, 29.64085063493851, 34.116513162438146, 29.38046156338682, 33.85014341907872, 32.80793885691408, -inf, 32.055347248823814, 27.497342260321606, 35.35090208653596, 33.7012529139252, 30.03572392486357, 25.5010057311059, 35.011277312343545, 29.885839892606082, 34.79012388589722, 29.19984868388541, 34.657552001695066, 34.17419745705973, 29.147952941481854, 34.776220891808585, 35.01744511905504, 33.63655755997235, 34.55209607914671, 29.374617693859843, 25.90524299189187, -inf, 34.088034756975325, 33.00818151662773, 18.936231598008582, 33.59064291826021, 33.44953432868511, 34.76377794309282, 31.751668030275038, 34.89771025217672, 30.247470676214355, 34.85429685782073, 30.807023102233078, 33.27561971042768, 34.77084085960533, 35.36194138100425, 34.87459759571459, 31.60967270982448, 31.717629845811075, 35.3773218806127, 31.379977612302145, 29.902201395940054, 21.951421760940924, 27.370921375307645, 33.926502882388164, 30.06496920226938, 34.862263698572434, 31.15103740128224, 35.049887092519604, 33.54648402951408, 22.344482365528254, 21.802252201849473, 34.09140869668949, 32.65895086154374, 32.87060232035953, 35.31113323047241, 33.833037072869296, 31.968783914234777, 27.721076596635296, 32.50495774788724, 31.075712197490276, 34.123968467274565, 34.13239275770194, 31.73566001800436, 31.655902813306742, 29.584021439823033, 33.10879823974459, 33.966254755198776, 26.07400332869428, 35.04673298437062, 35.25495287000034, 33.584493675984, 33.148534556437504, 32.49422311753185, 34.971348905282824, 32.767048958370644, 25.00862489157863, 35.16336630225408, 27.09552955313108, 32.40685099707197, -inf, 33.70665433201868, 26.73706820029105, 27.78077636406611, 29.709495738864888, 31.091695249922438, 33.226356460037884, 27.305256335470084, 34.28531248157115, 34.58573105168754, 35.18241409151909, 28.307952793863546, 33.29141888626181, 32.71501755816911, 32.97594521571684, 33.63218308783418, 34.662074687777434, 26.258311060321436, 31.52236569085739, 31.659681171811567, 33.75577703203804, 22.28684877581178, 34.29655613246084, 33.93481018882945, 33.78748388418806, 32.53896251768452, 33.66476474618626, 33.57756218749758, 33.46050707097961, 33.254778100838436, 33.56597216993018, 33.020316613421464, 34.29926373457483, 34.377112526039575, 26.200458300016393, 34.112786980297344, 35.075661484159255, 24.892416327947704, 33.2401486548483, 27.255184732782155, 32.8096254762084, 34.883283273254236, 32.343362139164775, 32.21634234733626, 31.67253800339899, 35.3962763373711, 23.68662838612357, 34.16533965728918, 33.47757945246673, 30.05083618459877, 34.83633836779445, 34.49129578934001, 31.296637560051973, 32.1641914207479, 28.920757254325782, 21.140200520431296, 34.82250556451847, 32.53608524965326, 27.41577586031755, 24.480239309636072, 33.62017031004151, 32.601508557149224, 33.65798484945997, 35.071033802312655, 30.0083549890023, 30.19498430506772, 34.12544117010382, 27.24938318269571, 33.97089886482168, 28.140846706214454, 31.042921649766182, 35.36583123380366, 34.520678568007504, 34.48131046137395, 35.00628135461113, 18.004860961331026, 34.13638842073045, 33.88063397179989, 34.28949945491553, 21.97125887963058, 34.87744190982617, 32.29411184032468, 33.70066706142186, 29.195686144228763, 32.98552552474856, 30.864910817228175, 34.05803306093296, 32.48726698716181, 35.09349222427397, 34.080357073788846, 35.12402915034368, -inf, 34.07189270856675, 32.49791300085128, 27.191619988940726, 33.89339647644779, 32.12180755014621, 34.13953994231968, 32.06243090417781, 34.7389424503978, 32.60004224269267, 35.04808090595216, 34.26785521397144, 27.25340058610776, 34.78349640423163, 30.757719913519637, 31.985955234658284, 34.108884396989524, 25.13141601863349, 33.83346959320302, 31.13054461036071, 32.256113591325395, 35.050296349116465, 33.177807761014236, 29.452460837107147, 29.97140449159483, 31.0776304649474, 33.91328880225538, 31.387153971222936, 34.796994219015005, 34.0341141506222, 35.25171487593432, 34.59893136157647, 34.56878775659356, 29.849490547675416, 33.94338915414379, 32.48464633908955, 34.134449628068474, 31.708186178290703, 32.15185504046722, 32.060895966153346, 32.165601620721134, 35.191145336720474, 33.383881141824226, 27.703525584254006, 31.059920084008997, 33.18976985980008, 33.74672498978212, 32.50324698107576, 34.92592136544746, 34.20436879483344, 22.33735548547392, 26.24234214023653, 32.079341497929576, 27.86765423370138, 29.519882843528258, -inf, 31.982311063876256, 34.51076424270765, 31.756480719246106, 27.071443078531054, -inf, 34.13458016243, 34.20902333981871, 35.21368497089147, 24.435402152839774, -inf, 29.469715603668966, 33.604334323701984, 33.83334950266124, 34.07216847680251, 34.35213535883644, 30.25064605989375, 32.51822486546349, 34.873621229039486, 22.433945721913577, 34.61232998464839, 26.76325329642817, 24.68264252583835, 32.26653023746413, -inf, 29.6745137966378, 25.444235288581147, 34.614493069194864, 35.22348521793891, -inf, 33.37374280854378, 30.432202976330437, 30.884400564712717, 33.63413103583464, 35.139095110147935, 34.96642902590393, 35.02686420226214, 28.758677416798385, 32.731539588953744, 31.607218028686432, 34.09837904486659, 33.32837215677896, 34.36252771859073, 34.91565650033418, 34.729056500729186, 27.05477944100958, 32.19965101038944, 30.863926292958347, 33.75975302436938, 29.335969648609186, 19.934293383616158, 34.0552529927459, 32.91386381986571, 33.73763762298715, 34.43358134016463, 35.04666530988599, 33.86537116582274, 33.32209765852589, 34.43338991749248, 34.3597321081304, 34.913716702803825, 23.403968921012186, 33.72789960893533, 26.672921623518285, 34.833363834147924, 33.285027905162316, 34.06435243528554, 31.69319624948204, 34.083826818989, 34.73469161969725, 34.0575503556652, 34.69267240451994, 34.48877471198023, 34.44085551853612, 33.88097714942259, 34.89910806581854, 34.74794166012953, 34.067560958585666, 27.67822491995871, 34.12031268089535, 33.87251331770349, 33.01354104068352, 32.1653032444171, 33.50943027920973, 34.253593068877, 34.61713857666987, 33.97345790715076, 34.80445964281175, 17.544810898496312, 30.644735632205336, 31.36338438256512, 24.963671229899823, 33.99680782164423, 25.22995964666636, 35.378919969198826, 35.18590902611707, 32.185474147363706, 31.62172947768949, 26.242411064183308, 34.594180064075765, 28.034851795132177, 28.81253800931719, 28.693678114445962, 27.51917269663625, 34.79615945507829, 32.31527722186189, 34.838110685443425, 25.453893812072998, 34.021531668902, 34.26076699148978, 32.92888568554513, 27.61685491748981, 29.934113898763545, 32.653391681464825, 31.865866618443828, 29.620315720946646, 31.394246086958766, 34.75418955276684, 34.15345756915889, 32.21859485957779, 34.316245711666234, 30.53772934958576, 23.024635676620353, 34.796586659185216, 34.53019441112166, 34.230472206942984, 31.4349321800535, 34.74224865189356, 29.792933813739523, 35.38423580509109, 35.334166823531696, 31.683174179950978, 33.663975413588375, 33.13643744948396, 34.166477061791966, 34.73837615424361, 30.40317625501956, 34.63555636304803, 33.68199620710537, 32.869996189350395, 30.024303158959185, 34.15446851407063, 33.67813200936867, 34.92914584729117, 32.7752292656831, 34.64583835091328, 34.996208953919066, 35.28525973286092, 33.47704545860455, 34.03579259407341, 34.19039978046998, 32.99495321121782, 25.17565277410945, 31.144166697534175, 30.033138432432622, 33.7230378297689, 32.99630092792404, 34.880935388717205, 24.239372622723803, 35.072978642858864, 30.30975552966381, 35.02476990123735, 32.30623177514561, 34.90050923214062, 24.322891798098677, 33.681142353800475, 34.922482794623015, 34.154266439460365, 29.32780558712214, 34.996634722313495, 33.982151569441264, 34.19238825531614, 35.29962976796439, 24.35453714412179, 28.020002739877587, 34.66932727445178, 32.14307168191638, 34.08834478064371, 33.33639364820029, 33.641127209351424, 33.56732669890339, 35.28155374836096, 27.513313016415257, 32.18978109060168, 24.348798195428742, 30.372292321456186, 29.488418095403315, 35.162365598347705, 34.78622900585616, 33.367212321385274, 28.03771360237579, 34.6339331199816, 33.6540717469037, 34.42709106931108, 35.14742632975979, 33.58701479845703, 33.72568643315881, 32.398207717230314, 32.5520773285369, 29.532180243331197, 29.412004411816977, 35.12876931081306, 32.42616402387497, -inf, -inf, 33.90526981411558, 34.648279082692575, 32.758293081559366, 33.478074899429735, 34.07081725476559, 32.73402815036927, 35.215529216475, 34.4123040249125, 26.066208586765377, 33.11597134993239, 35.1213565277361, 33.839409392493636, 35.35442421512209, 35.13581310390733, 30.670645457271867, 30.253281461370953, 27.828466935057527, 30.356479082055124, 23.452920403908706, 30.53341896822805, 35.3687918772835, 34.46233019328512, 34.92965472628654, 31.85523989264897, 30.28226847758678, 34.40315328467446, 23.745531542818348, 30.59017013354089, 31.050920816859477, 27.242239646131868, 34.437931081332614, 33.83187104141486, 34.824087849161856, 35.32222765427804, 24.586153690332033, 32.061035007867936, 34.16229041908358, 28.594962464243938, 34.54472101380249, 33.067020537907275, 33.55213752266372, 33.91194611044909, 35.2172320540022, 32.39697804225552, 35.42945268438425, 32.5670748778115, 32.92188740568231, 29.488048606717612, 34.924735621331784, 19.230288965906286, 22.916619639103317, 33.925631564714564, 31.505574173185362, 35.10147455350155, 34.188334331993374, 26.487856204896644, 19.348078212276697, 34.56671692397407, 27.052414330219516, 34.43114366708675, 34.92670731772323, 27.10126414121234, 22.796977041218113, 32.58045636553045, 32.273778935660395, 35.064355020364836, 33.799445972513986, 34.907063370290835, 35.071293676476934, 22.303787174924064, 23.898818157156043, 34.406760115493924, 34.362261315092425, 34.72705696059681, 29.423709420279227, 25.633997656295776, 6.893424373255687, 15.150070357575112, 23.328713717330047, 30.754761412028653, 34.896999736103446, 33.2742736136325, -inf, 33.94827180941099, 27.433765848998924, 31.324123554300296, 28.459604678520773, 34.063237250699004, 31.280977253433935, 27.16519995388729, 34.189957267321546, 35.162161296465854, 34.942204855743476, 33.926137170156885, 34.7319632895914, 25.42681327844989, 32.64905252832506, 34.643025681813135, 35.016655404023815, 32.91741109009223, 35.03052005382501, 35.16240559704856, 32.191693941732105, 34.423334642628, 14.712218391878585, 28.24410150323394, 33.486964919759735, 31.584731679078104, 35.090372915370025, 26.946217769930016, 34.69699980514773, 34.232606653977605, 34.88554040852211, 32.37474708962287, 34.808264138927356, -inf, 22.027377183000933, 28.867830405921943, 35.33332991212393, 31.34661107666186, 35.164806787294815, 34.5483486177701, 33.673399517040025, 32.74512298710051, 34.35624076733686, 21.004843217495768, 30.309586345411116, 33.113407857222356, 30.661480403069664, 32.8697563030574, 35.00961787315793, 34.25252904388896, 23.30391665704831, 35.462339483721195, 34.34303168769421, 33.0253672444817, 33.94355387402062, 33.70440102297234, 32.91867051723745, 33.95654389173751, 34.69419366315223, 34.16972799623014, 33.0370319643217, 34.55506341774868, 33.642504003524174, 31.423161608136933, -inf, 30.953805284916633, 35.19089689242776, 35.01702128753023, 20.711538076493042, 34.327047958143126, 35.18101263352492, 30.419048790094475, 26.643237058385033, 22.383666797584382, 25.47013048948708, 34.93640645649295, 33.203001247121016, 24.589622102438202, 34.03831313099108, 27.21002468424207, 28.462963457292634, 34.94139457097782, 30.696141220240996, 34.63082733791201, 33.82701304517955, 33.41246334978915, 35.07770721943581, 31.492334137386795, 35.12686095609755, 34.86947701500237, 32.118217003893584, 34.93345835462726, 33.04331054342107, 28.919743454533027, 25.609725492981653, 28.177657051923994, 34.70837097857386, 34.6943648926057, 33.32437943278006, 32.891440919063385, 31.310841543990517, 31.671219748632616, 34.67528774511795, 33.6363898900156, 34.44742675729449, 33.120933807048644, 34.55534823935043, 33.988977953099706, 23.8813656945016, 34.09434433854749, 34.76305225174622, 33.54388076694212, 34.23634500399092, 28.64826426110729, 16.43094075015604, 34.617637138758695, 34.71626719439595, 18.509459599049716, 32.9094040129122, 30.613942266026086, 31.197018414191774, 34.125924661025905, 31.103558808729726, 30.428344535586497, 27.431561723868075, 32.96368007182527, 33.644140883990985, 27.529534600641185, 34.92235522360377, 32.69043488373728, 23.69712972219496, 33.40024065914572, 25.294652180892236, 30.503537709511328, 30.62592977022102, 35.06049802829183, 34.29405023994922, 34.45760506284604, 17.890797569270823, 32.75495601817866, 35.0608768372029, 27.51138013387141, 25.694451659678727, 25.127090230107036, 32.67455538393072, 34.57460283720358, 34.638497208538745, 31.691795083816483, 31.59008754293385, 31.590415617020774, 33.32891471616032, 31.411629031585743, 23.78372144632925, 29.9529982564562, 33.94808653285136, 30.26495559627928, 33.919598828733164, 33.949740082227024, 34.9016632254317, 21.965307194307137, 27.256539974975176, 29.109814761662832, 34.33708122014772, 34.297094197109026, 35.137220359146895, 33.59457736109117, 34.594530115112576, 30.108432066648675, 34.13480745638577, 30.572889605275684, 34.701398968674795, 35.10729196597705, 31.772256218122198, 23.416234545068093, 26.099169383880273, 29.270255451066486, 34.78332137682024, -inf, 31.225613917539416, 31.215785671218423, 34.92723630724183, 34.154981724859795, 30.44335348277092, 32.74975502619191, 35.47204659859928, 33.6240655350589, 35.08275125522241, 33.61948176604484, 34.66121034053197, 34.40292538358828, 32.969317831602424, 34.50920975294826, 31.33423878793119, 35.28839689599435, 34.52216140753216, 30.230575018211944, 28.16916055389629, 33.85366724012092, 35.22643551697508, 26.79334920760328, 34.188956485774064, 20.639593254207234, 32.43455939188957, 35.10812798391153, 35.134473321917405, 35.38139836339408, 33.043859847467296, 15.64570993342696, 32.44821809232009, 14.521155399922888, 30.91574819088751, 32.42102606487352, 34.97547147774997, 33.35002393237873, 28.92784390547659, 33.28780607488606, 29.355977627764148, 16.392129274738334, 32.01969953349591, 34.7757279341211, 35.30023273669524, 33.63880066737762, 32.63335324044549, 30.21618565309116, 33.6543040325024, 34.732101541272144, 35.11572648488281, 34.83616200170888, 35.141829223622075, 27.46986669926384, 34.04763087381926, 29.347297991891963, 32.947957626613004, 29.316390209194143, 30.03328109265986, 31.8231351780133, 32.40794394843519, 30.722033307385768, 32.19507989426573, 24.258755010547233, 31.66944472906517, 34.22502997973726, 34.13613940859101, 33.47650005673291, 34.22330209087789, 35.06543144754898, 34.19265778154822, 32.14387413452726, 25.204931288753894, 35.481734991767524, 33.3926407930176, 35.175883425815265, 35.02997916082357, 31.22938580061051, 31.84912301318415, 34.37212870957832, 33.78776723160138, 33.706257089395116, 27.967262046786594, 33.78508642527325, 31.251082545226996, 30.003647889930356, 26.317473384694207, 35.38570172839891, 31.09366469165625, 34.80155054182505, 30.9408515155918, 31.716793916213568, 26.31209894646033, 33.48093797058835, 29.468867647384567, 34.75887300792427, 34.88267106243086, 33.40090786019073, 30.254444067080442, 34.64927452936706, 33.79765435392913, 34.35338658391338, 30.968412024384726, 35.46968868319633, 34.018648362501416, 30.637309212555394, 34.49806763650188, 18.68787687446949, 35.39778623949691, 28.312738727909657, 33.130019815965184, 33.922579937093126, 32.23247840091785, 33.86881625825485, 30.169208243279783, 31.906204414973782, 29.42225022890646, 33.503617888292524, 33.02218049168689, 32.872353095246645, 33.280278636017286, 31.0653506683183, 23.127908623110446, 32.88638991771463, 32.40353322836455, 31.129435042235983, 33.57639731423165, 30.0359024225665, 35.1651277876502, 33.19139777606899, 33.01255496389498, 29.86328585433758, 33.78897525605385, 35.05840272252034, 33.24707688578558, 32.95018410497703, 25.227009195117123, 31.944187076936995, 23.487240214061256, 25.330377003387817, 31.206347410418818, 24.406205997793464, 28.83604317384424, 33.54387997848665, 28.215177393440843, 35.00554270609464, 29.884485331380017, 30.748311587238454, 24.777435736420777, 32.71419276706275, 34.559587483004144, 31.227949316066262, 23.59807453981731, 27.361850594768462, 33.52545046629053, 32.621516681488075, 20.43270465130184, 34.04866219798299, 28.128513906868157, 33.63214870697, 28.094650260191766, 32.19282382188328, 34.9743708631123, 32.745433764519525, 32.1989607588957, 34.37295790735609, 30.450155369137587, 30.042576722442888, 34.888341299942766, 17.260203935441076, 34.24620136483498, 34.45883224470111, 33.08712981533103, 29.795885954418615, 32.61943349171161, 25.045082508550497, 24.039936103224992, 31.706031501596403, 31.141450825316724, 34.97331965055737, 30.903837435963087, 31.95895110905133, 33.91403083415316, 27.761612707913464, 31.48080872653388, 29.907157375676817, 26.291147020143267, 30.40567470629627, 27.99013100053393, 33.20777829283809, 34.22629400800744, 35.06673851378931, 25.923095501583834, 32.86988282357114, 30.95522615688804, 28.363995546878467, 33.846075743495824, 34.32251899139877, 32.393522050943815, 34.46522089774993, 9.602450204737098, 34.662894341401966, 34.51889515182333, 32.78101394292954, 26.385862767410643, 32.646168744720576, -inf, 33.2914727423336, 33.01261458814959, 22.511627172636352, 34.90317456138652, 27.43899586646005, 32.887733971311, 21.44466305069457, 29.14312535173767, 29.680029638322356, 32.74021254886858, 32.73331021425586, 23.135994504570004, 24.6488602415126, 18.698016874173128, 35.02771525185856, 29.28050776382085, 31.412260341475868, 32.88821718402785, -inf, 32.753043966307075, 32.05368025283862, 28.197246624796275, 31.13551574841136, 27.163220132760106, 33.545284402934314, 34.9676862128129, 32.267394117204375, 33.3717075491793, 33.99935032109092, 28.572466245340372, 32.19548019844964, 25.624987449976697, 27.887568743728522, 26.243733744672813, 33.17563034896661, 31.37391227048126, 32.34032222442651, 31.693119676673085, 34.087714389343915, 31.383180705303882, 26.606499297393057, 34.62211669842524, 33.9630551103586, 30.78623486373746, 35.05068310164798, 33.666146312783894, 24.63959258779147, 31.774449246178516, 32.84671557260233, 24.852090195205523, 26.67733815965659, 32.87033630360687, 29.90364665132176, 34.155714043324885, 31.57728438321305, 27.210364789939682, 34.7076415607331, 21.94277126747472, 27.88249233300685, 33.21950915799236, 32.21721885099688, 33.84510654184935, 31.313742599719333, 32.84121751439102, 31.868318306339273, 30.386849843539096, 35.046655548088424, 24.759757219470853, 32.094746685141835, 30.819487839891163, 26.359810626091328, 13.051068077412106, 35.21792905987668, 30.924045291540637, 32.29425268040501, 33.11071666271602, 34.266461334629206, 27.567761458388084, 32.75557705420426, 34.472592629192405, 27.603309915154536, 30.18311365293999, 34.58225691052893, 33.962071215641195, 35.438603730832696, 33.55400727311425, 29.10858780178946, 32.35777082967391, 33.041998895613276, 32.66755465113939, 7.273630133403822, 31.68959400046177, 35.27013511720586, 29.350011159323575, 31.149318651125412, 31.471429290386254, 32.97723450197923, 35.54045719338156, 29.10618904916739, 29.911120737102337, 35.17473710937424, 20.94220274531203, 35.392676712844164, 34.3074916721076, 32.5055396508172, 30.829965143245115, 18.179391400879933, 34.01175023819035, 34.670014947774405, 24.170345535647208, 28.35457615196811, 34.52264731092844, -inf, 33.273204667116005, 32.95175999973252, 33.00189923036643, -inf, 31.914881388907865, 32.58620173200576, 34.7114338650306, 33.74587914021101, 35.27381833794805, 18.830263636274925, 34.42682431139716, 35.35746972864246, 28.92251894014575, 29.84721945288739, 31.888347999821953, 34.40816711506934, 27.556775594309094, 24.663682900710494, 31.396462532111517, 33.10740727873728, 34.21539732248622, 33.0861984047714, 31.90755615526097, 32.23446658063708, 28.970434266005043, 34.24570829078028, 33.52189922138965, 33.984653250233585, 27.12355453876125, 32.98558477528937, 33.87300471085759, 21.202804777608904, 30.52760224517418, 31.521768624674902, 28.41293097897473, 33.262593394156234, 27.5317364565883, 35.44251311016933, 22.27673494666872, 35.42695724950827, 31.159061609537677, 24.127961488571515, 34.77613791345814, 9.078537223038095, 32.80851201221018, 35.02994906100742, 27.49805667393697, 34.368106023450764, 34.49276705043114, 35.45142043685596, 29.622892131950827, 31.754924196929874, 35.02453715343901, 33.56667808167991, 34.39850794111305, 32.807027077068526, 27.63380556659105, 33.691600304109855, 28.614588615205612, 33.86893147992272, 35.32430928561358, 32.809734471611996, 29.265954924483864, 28.95188387779492, 33.53374863621195, 28.917687277670225, 32.4937466389369, 34.89133228286335, 31.52095506097183, 25.904576223562877, 31.301567238569355, 17.213643855277997, 22.590705283902526, 30.993592979512474, 31.35826083868336, 29.659983129097682, 15.384053659810924, 34.1604276398365, 32.245741775850846, 35.20475573380483, 34.586869331836226, 23.610637383030273, 35.062107512724026, 28.195388206236363, 32.092769194945085, 35.056685859726, 29.350781762469186, 26.34406828265951, 26.205542381428955, 35.33884944789558, 22.46214154551615, -inf, 35.203293706308834, 30.305855703904427, 34.13342552151628, 27.138084820787267, 33.95581878424713, 34.63999357725018, 32.24560668905394, 34.79047799977604, 33.525056522801954, 32.39065465934732, 31.523695700441397, 34.305782013557874, 34.138715302725345, 34.15725982782217, 33.38251446595944, 24.32716690702285, 32.52913341840096, 35.501320478433236, 32.55116813265268, 34.15778621957638, 29.90012569087246, 31.903514611639, 32.414814751448205, 30.10176490160354, 34.71718070128022, 34.46284572416863, 25.135793217865206, 32.71779769368383, 34.54667480973114, 32.83691861991438, 23.081264826609377, 23.41925452410048, 26.292619461732176, 27.103818064218128, 32.77894573359165, 34.73596557530302, 35.21582709592599, 32.80820589036087, 33.11805857565106, 33.02762907393497, 32.60929776277713, 34.99213693150011, 34.79806097976735, 35.04330527218149, 33.167428276791505, 31.190611634172196, 34.44570012316263, 33.734977753689634, 21.126360306537975, 32.33326601223625, 34.90526512299482, 31.283386834115788, 34.995758765997785, -inf, 34.423080006117885, 35.01635917678582, 35.55147114261697, 33.86510038188056, 33.28332853151317, 31.567635388638518, 34.44638465485667, 31.79044500606706, 35.110342317994686, -inf, 27.61781651481776, 33.1255931272093, 34.43863222356639, 32.797769458319515, 32.65983027342426, 34.92880780813076, 35.031786014006165, 18.702534121753562, 34.33581394313916, 33.64373159126159, 34.42443942283152, 32.73989346325596, 35.21689687788529, 31.68339699670228, 33.85783042111317, 30.628249858845837, 27.913003757452874, 31.378059610253725, 34.302337133509575, 31.977551412083226, 30.931877299783235, 34.522690155225476, 34.55185819006512, 34.92710957322059, 33.581435756984796, 28.31910713974176, 33.37077097786218, 16.970017741604117, 30.551037117221508, 32.2124254748195, 34.56935253345393, 30.45041656697663, 32.76473885717194, 33.283309547219375, 31.744415351440175, 32.1336382097124, 31.51364774321176, 34.68298324295244, 30.321606670691526, 34.62872613119469, 34.69329324579786, 32.1179002126868, 27.311150478387116, 35.445257078212755, 33.234711888998326, 22.357398602290697, 34.58948822716697, 20.559832176540837, -inf, 33.47341362067922, 34.65526468506716, 34.48428145284519, 34.735264341778255, 34.76244727212817, 33.17375352553516, 32.58736613930573, 34.38605963073244, 29.37962728298231, 35.55013235867754, 34.22159993616683, 34.7821170352046, 32.51876197231442, 35.44669009884333, 20.353789183110447, 25.89868578347328, 30.691613795285704, 32.783353680808595, 34.98610374900225, 34.178332088288684, 31.63676485168262, 27.634052269643885, 31.409251999373286, 34.40369657475215, 32.749589605222496, 32.92368013883087, 31.64586747333612, 33.17153611292907, 33.51920529785945, 33.41498966929576, 34.05840029656886, 27.496688894236208, 34.25894600465605, 35.5210666285376, 25.95292843385413, 28.511012314201736, 26.13140613280003, 26.182497718071662, 34.220025185047966, 34.35573854103224, 26.809140365628224, 30.080407649588963, 30.081887202873624, 34.77776712841028, 30.77309911345248, 33.68785739309855, 30.732310572202074, 31.77683926756131, 31.849151012602626, 21.935903454271614, 32.703865768186766, 35.048131081202875, 34.15097888540697, 33.87073988846184, 30.347177732986232, 35.1684799358263, 31.25951519009936, 34.89437793882186, 34.662393065787114, 34.70453845545762, 33.60239445618172, -inf, 30.64369125084035, 31.96951245367672, 32.68645364402345, 35.198752871368654, 31.110302957457296, 34.84905932711684, 30.42524359490471, 34.8103724191613, 30.82890013492818, 34.927389164194445, 32.91239166038921, 33.00918154844531, 25.495018864475494, 35.384442617068004, 29.39414248813729, 35.052718086030765, 32.02517592500337, 31.091986294797398, 31.860227865530188, 34.77767885097562, 34.35035665361562, 29.877965693586585, 30.530626913490096, 34.78748711012555, 30.34928292933723, 27.607573694440166, 34.02330460188283, 33.401512989475215, 35.23950842646975, -inf, 33.423481003240894, 30.854261864539392, 30.0329246111086, 33.19257910282791, 12.89203976369379, 32.03939893331642, 35.26594097655232, 27.59876728705281, 34.61347547340928, 27.99802463157736, 33.67412599855277, 35.21276731518531, 34.651056309084915, 35.16431205291835, 29.516470070583324, 35.00064509957423, 32.039403499358066, 30.879896824502737, 34.28477724035932, 31.060610136517568, 34.73454191448397, 33.48154856039116, 34.30221327925693, 34.33110015748762, 33.29428287801259, 31.577728989050094, 34.495558128020576, 22.962198223213687, 34.931096376295976, 33.936217705937544, 35.14533240744131, 27.78822517040152, 33.4932961330012, 35.30044191136594, 33.996619462074186, 32.906906349674216, 33.64552931750331, 33.97680947754989, 33.494789710157626, 35.12750012394587, 28.785558455801613, 33.29096157803826, 30.00847429851558, 32.30724419706983, 32.597211887130996, 32.48832310273017, 26.528979098479248, 32.70813929438233, 35.279477655151595, 32.38617910141438, 30.422545890198432, 31.68624038494254, 33.27822737575446, 35.15566916144395, 32.40905530524825, 29.407551797043187, 32.51245351458723, 33.75330282163044, 34.04547171572855, -inf, 35.12297140549691, 34.72048423695872, 33.268767771004775, 33.82816523049391, 34.10441210332934, 32.85008385598885, 34.437196810138985, 31.518913889920665, 31.38754125272527, 34.14748270467303, 32.115951075292905, 34.39672744274073, 33.46188623619044, 33.77565246365037, 23.701060509510757, 31.487237127914504, 19.72612266776354, 32.54530894193925, 32.13638123608288, 33.6780318822588, 35.440077384127214, 35.29509929772601, 34.71316634181075, 26.465113124143297, 26.390385261554826, 34.967917603396934, 29.416110878920033, 33.54647690009666, 33.853222834334815, 35.29995611275096, 33.389489384557066, 34.174816672661386, 33.21327738388687, 32.63459906325848, 32.196757597183634, 26.840982054440556, 29.50749595287258, 34.728770121494044, -inf, 23.73481093288983, 27.00938639536691, 33.595395307933494, 32.44922392077893, 34.53170806133297, 30.630895230021842, 34.39632529946957, 27.486967824187747, 33.82014956043561, 33.46762340243588, 33.466883690655756, 32.04127772278478, 35.08732546461387, 32.261094062915866, 31.600396531408553, 28.174170670452543, 30.96063302110396, 32.37365801220075, 33.042175232909514, 30.37986820684234, 32.444127049259805, 32.64023017195672, 34.018224396285184, 34.51578528592735, 25.403983620612895, 24.50788372382908, 33.0637038221929, 32.533714275095996, 32.98240189908979, 34.36188720829655, 28.099021601434867, 33.69047001165939, 31.435445902824164, 35.28454823041402, 24.946768006814043, 33.98517363124787, 31.833529533880114, 28.196750973092325, 34.41145292099792, 33.6060163167074, 24.21919221200065, 29.156472269684446, 34.40151779809054, 28.521599239675357, 32.208733378328056, 29.20002442139304, 25.48251559272296, 26.45922081261897, 34.94312830940004, 21.76608453414507, 33.797580875581026, 31.87053566437647, 33.66252078625691, 35.12919339125275, 23.59601380692926, 33.37867474834497, 30.229669239937696, 31.179800082341334, 27.44821226495788, 32.631222299594185, 28.520313072372122, 31.078004655141058, 32.50963128804063, 34.610642367251806, 30.7109087107326, 34.08447083116427, 26.283023403293434, 34.0870641250157, 29.10512760821482, 34.106581050898114, 32.25886315700515, 16.61896951249637, 34.76762484764669, 34.630017686584395, 31.786747876794553, 28.85003848776903, 35.15613260317032, 31.745906590963774, 32.97043772430955, 33.867512276879616, -inf, 34.192432336634795, 34.56390985708639, 33.733980604118756, 34.96838088889922, 33.650259142613315, 28.538100166658293, 34.62196155210978, 34.017790154637666, 33.85212679668086, 34.683257065404334, -inf, 34.881056123874906, 27.010324140436516, 33.67228848095145, 34.70691393625626, 32.55565133351841, 29.432964576936996, 29.304105741586177, 32.33519202981888, 33.7251816214937, 34.60401477088866, 29.526870198732677, 33.71470416030912, 34.711641873283064, 24.87152085523053, 34.68164377878523, 34.227374730356594, 34.83657336683635, 35.292493443351376, 29.933561266353465, 34.400347993450886, 35.163500209480006, 27.602431919992085, 30.31654200308697, 34.81992256923442, 31.849556561301927, 22.167349414875428, 34.71333950904282, 30.395350079132193, 34.18356121383094, 22.2377444007717, 25.785884294848934, 29.688858430320522, 35.50922456569113, 33.51148307315922, 32.62629368659475, 34.341798416305096, 33.71059087196625, 33.578328315121304, 33.18147355644135, 33.43011083393782, 34.72779679684518, 35.07629002461627, 33.235391155568806, 17.196187973490456, 35.1596624961863, 35.041624825653706, 34.82352205556059, 34.40950543816859, 33.37579410321086, 29.458538591026485, 29.919298430998353, 32.63820530133023, 32.909101630516396, 33.637458753264625, 29.933516726579878, 33.039781550261594, 30.709469880349925, 26.37631926252961, 33.51383264217775, 30.69636802837313, 35.162781138365126, 30.288181106672443, 31.473397219823763, 34.25606097330999, 33.37559431106021, 34.47343592594246, 32.52030497930944, 34.28006480248176, 33.564450675438806, 32.10921822881239, 34.53519309597581, 35.442635891986704, 30.706209725218315, 31.573316408988248, 33.58773140252774, 33.758150366416324, 33.324744173630314, 31.8154751778989, 28.097716641934046, 25.37358423818094, 35.22629754314266, 32.90893539722077, 28.78253890003062, 32.670449772072324, 35.51357784395419, 34.51240728099228, 33.031448250393595, 35.167755045598625, 28.495844921377866, 27.130573081120527, 35.3278313733867, 35.09264600107068, 33.58867547383623, 35.195536179225414, 34.01311981581265, 34.27783945699917, 35.45331331776899, 34.675737482236585, 27.757221269447484, 32.56715859832714, 32.87906766774878, 34.20856854148287, 33.42890405828351, 33.289579069676705, 26.24372925154679, 34.267695118032464, 35.33622478121377, 35.03971574751086, 34.01506292271247, 34.02244818402029, 32.84634382027491, 34.920609625346046, 32.992524712385354, 31.567952073720452, 26.600288353764576, 31.30417316781625, 32.38892098955339, 32.56135383912586, 34.09686583810511, 30.786444902281954, 29.04856622868345, 29.521152812243425, 33.91716410564581, 33.34522842505847, 33.50480702418178, 33.9242619129889, 35.44205831811291, 25.32781394694298, 28.68506711319225, 28.837575696455247, 31.66761967949254, 24.540315430909672, 27.61121953365457, 16.81688529988468, 32.138995954572714, 24.864289723101532, 31.114971050882964, 35.33871086127009, 26.304142573012314, 34.34644703914714, 24.832227950628546, 33.79122806016705, 35.34047744118368, 32.931377869785486, 32.03020689773526, 33.50492916056893, 33.99196593400405, 32.0745798999302, -inf, 30.174529984250842, 33.62102040470598, 33.608989214020276, 32.89197820704544, 29.53083558283151, 33.7867110423283, 25.398809759626985, 34.091757591451135, 33.38906219066926, -inf, 35.510586180475336, 31.712361322816815, 32.84145532711759, 35.37901439192754, 27.776153134427588, 32.68701459353768, 34.03061401198239, 31.870581291011934, 34.62815605024544, 30.536677494775248, 33.90474616672505, 29.98546475217152, 30.629194718118352, 34.95663908342473, 32.989438582757195, 25.529664518404587, 33.49618844365083, 34.494229099219055, -inf, 32.67580106552726, 30.89220358570467, 24.559328298220898, 34.18913360894767, 34.90743497846985, 28.198080415632372, 32.18888368105218, 30.95336955371519, 33.728201468393536, 31.834252656655057, 34.95811902150842, 29.23407063610911, 27.152323289522187, 26.838073846356604, 34.92427934224253, 34.087397682513114, 30.784738194246415, 27.0651899832259, 33.91027970533924, 34.3897564723145, 31.487366089264047, 29.359800053688687, 32.68687696456805, 33.002523934953246, -inf, 33.31623083430838, 17.85834596340395, 33.40590620954096, 34.3211195449235, 33.274500897840674, 35.186565696816274, 34.108700343498384, 33.507771102973656, 35.333690293523446, 33.98939228238849, 34.09513178042018, 33.922972500613184, 32.89411112035932, 26.7381322051684, 35.14935891079524, 35.35057158673877, -inf, 23.08599824535393, 32.52711435447517, 34.28616237400831, 27.87496237042234, 30.11743972855278, 30.182717095213512, 32.45610063561309, 27.280142672506383, 34.04948540681627, 33.29264957836657, 33.91135659076713, 24.231038486945394, 32.32654546262924, 34.92072054800877, 31.43955417581842, 18.54931410329252, 34.26643306548055, 32.26895795768819, 30.51310923819951, 26.822305759383795, 33.13892352553032, 33.0937491956213, 33.802389061009116, 29.33274766336251, 30.5212330579187, 32.69741723571294, 34.39285234197259, 33.94115649973254, 33.544009432839914, 29.436159703186252, 30.275106625343714, 31.962421620708888, 32.31935572031373, 25.140951724069073, 32.010627992291774, 27.01996819004084, 22.243166389949113, 33.68258680995415, 33.50013764123052, 34.13704381467199, 33.91740070245156, 29.36917172219527, 31.745065213688747, 35.11442296436166, 33.62332002350585, 32.59543982673595, 34.31402873291905, -inf, 34.524618703939076, 24.795347724283165, 20.226228119977502, -inf, 21.18679754971095, 32.56145620365863, 33.05763318207814, 30.22519865949035, 34.3874321923596, 34.80710640443177, 32.72035479435717, 33.09599441466486, 26.16303219951494, 24.111358465529516, 28.726384972390708, 35.25776878325244, 34.973444424526164, 32.51584591361223, 31.934140154860962, 13.028046576699632, 34.86666936846797, 34.01789907431478, 34.66790008122841, 34.43381963564508, 31.540980357975553, 35.1182902843181, 35.20765845494857, 32.42121894068213, 33.20936283415748, 29.95383449988161, 33.93143970502193, 30.955168275402876, 34.04344803094133, -inf, 25.982101919450944, 30.67642553852544, 32.34251217939087, 20.60861957336488, 33.597675621184216, 35.036965144702435, 34.91229434285566, 32.21639595339426, 33.73397653181454, 32.11786043214082, 28.048320316604553, 34.18239809470158, 27.88669986591252, 23.195776161969828, 33.35971860589606, 35.14854552848817, 34.34877954165535, 26.706370320134987, 26.167762831044154, -inf, 29.7432885021946, 32.8985917149427, 23.81846966651498, 28.652632004651657, 32.51836542420884, 30.20949371227628, 34.76208224866845, 31.749032692745438, 33.280641829394945, 31.09338372483492, 34.982315790964115, 30.63719337787693, 32.132449941119894, 31.75662320179952, 30.64966083992689, 32.864681172459576, 33.12448063784782, 32.9670358414249, 33.386595426599214, 34.7146987430271, 35.17497114325133, 34.974058758529594, 29.051308015933053, 35.15253855084193, 30.782783816506235, 28.993326974924486, 35.25487003838371, 33.60886234971102, 32.17348072184512, 33.42212386201958, 32.91413410535547, 16.681268508550268, 34.27067702443511, 35.31780545708074, 28.046870042830566, 31.004427229348266, 33.405149177292365, 35.20630715635184, 25.71932672153267, 32.81926540565688, 33.969748333722585, 25.088551707842896, 31.540057851598664, 28.45037864538085, 31.707238957168595, 33.63966452024024, -inf, 31.115644953082278, 34.98506953087126, 31.9196380092325, 30.62826469397206, 28.835061620416177, 32.215524432685555, 34.11134628681186, 20.905166785692753, 34.64005364126981, 34.183790962343835, 34.13256169135865, 19.63489197796053, 33.792630976077945, 32.44728562634841, 35.14610049527467, 11.071605056474302, 33.11399178030936, 34.85191161707745, 24.03390517291339, 32.52063829646861, 32.03773109934339, 34.40445943954775, 33.48899356460844, 32.85321146636595, 28.992860344193126, 27.892169321479265, 34.29491452107492, 35.43191379765841, 34.7945271499829, 33.86864978258024, 28.782741577785778, 28.966142450341582, 32.600004251515365, 28.088843908758548, 31.42251129247121, 29.640704324276587, 34.72906323580321, 31.257871331781924, 35.34961100080315, 31.438973416443424, 33.13426704896873, 33.96645344328905, 32.178653936736566, 30.819478672023138, 34.06160416637155, 29.979332111428565, 35.42844045604285, 24.64882421000229, 33.04920231755759, 27.263984131236786, 35.30630448201358, 33.67607899550195, 31.758442882297697, 34.86926689713664, 33.694100498213956, 34.844854623896396, 34.964984081029954, 32.001059440905124, 29.83121101349586, 34.350586357953716, 27.691728264347955, 31.39831326522759, 33.29603410019951, 29.6032022382034, 34.62809613792894, 33.28765417333012, 32.707992677826056, 33.61963396372868, 28.39665250093416, 29.09962642645779, 31.204452841715707, 27.97913245900868, 33.815674204222375, 30.07546164013418, 34.56625356360485, 34.72826042091594, 35.06496950349038, 30.066027940759835, 34.48593889172002, 18.9514950958993, 32.92255456802234, 30.05244043186715, 35.31244968802457, 34.906007978941155, 32.95606893384745, 34.32885402097744, 33.67351268072171, 29.71383997707531, 34.64386446939419, 35.1486045480067, 34.76336449031162, 29.883936671926147, -inf, -inf, 34.211075297978375, 34.847658591817584, 34.69793078938921, 29.878365199047185, 33.70830742283632, 31.34995741833031, 33.896775857978554, 30.90914540832088, 29.057226669508143, 34.889032267794704, 31.57010737790166, 34.65586561286942, 34.44262324061627, 34.43396408309211, 33.79088484625695, 32.14917842848836, 35.25234615715401, 34.76030051707542, -inf, 33.78077364496866, 34.28065758948175, 34.01961260325287, 32.837938718003194, 35.09872019136321, 32.51896658470654, 34.05151903329344, 28.285551267201708, 32.87664835998818, 32.787968005295575, -inf, 34.06395741401441, 30.809902196635655, 31.929863898846058, 32.26075264499046, 33.68178752396875, 35.40212207135508, -inf, 34.34022433716529, 35.01801398798711, 32.40616657883359, 34.63680165944549, 34.78066315564737, 34.04053368248005, 34.318451329553156, 27.992709393835128, 30.149322780130085, 34.437795576228126, 33.860552803953375, 26.06772983166954, 34.489294771632096, 31.27377239734703, 35.51239001726432, 33.68299775705516, 32.238666895475625, 29.41165809929253, 32.443029174266115, 34.61579651280099, 29.223820811822662, 34.95897781700015, 33.94383503646665, 32.00696751354917, 33.269722188058026, 33.00957571666078, 31.85330526194081, 28.569142139619565, 32.877040255462056, 32.796759635723554, 32.40545388914085, 32.0520984327224, 29.351289274353814, 34.18183284663116, 31.987329878295057, 35.264500478106115, 33.97687924239429, 34.41892196942179, 32.302122504391306, 27.31132104988984, 33.61754071050084, 24.10742982510318, 33.10380095697983, 30.648358958346, 23.741194411257638, 31.76985757051911, 30.222738899021003, 35.00745746244755, 34.978498235187665, 26.34675343365688, 35.0435496720317, 31.11016013344325, 29.393752519067, 30.489335538743088, 30.87467175961987, 32.02491360542657, 31.288335888857162, 29.640897905091464, 34.9747268950235, 34.55563171776163, 31.60084054753391, 34.22413545329558, -inf, 33.6167637689886, 34.4055534768222, 29.44200837534507, 29.257063029087288, 29.938849857969217, 25.046425162942388, 32.55873564187907, 35.10926987582175, 23.475247377318933, 29.640267577515488, 33.90958901084552, 35.13302279293758, 30.237542747383696, 19.27498639723472, 34.28614642825437, 31.262673877189197, 34.55226888054843, 34.820072411288905, 16.95332195109362, 26.306692421701236, 33.040780538992784, 34.59416689620878, 32.813346812515235, 31.74897144172523, 33.22083521117212, -inf, 34.76060475905759, 25.33732177429134, 33.96897375327443, 24.33448208061417, 23.874518054381635, 35.361652747903115, 34.074303473539764, 30.776278777724695, 33.67578702602222, 29.690646769115805, 30.64758772190425, 31.380090622074068, 34.32900230735094, 33.83546840552984, 32.58040529738672, 33.85737051774611, 33.815342275351, 34.59849104905486, 30.181793303548, 31.918151635310878, 31.172146886043024, 25.96644951954791, 35.3698800193005, 31.14231319830038, 32.23436950605446, 33.77631790131255, 34.821600868898166, 35.21776766745748, 33.43662102081599, 21.69586790537118, 27.162172036710135, 26.8888028413917, 34.96022352297932, 33.14222755226064, 32.02295993799967, 24.678742000756102, 35.05121207777505, 27.194652759322818, 35.023337680288805, -inf, 25.418366956445215, 23.210464416519287, 35.19320047981689, 34.49225190280876, 34.83492893963247, 34.548283611611815, 20.326859919781008, 35.36498352521531, 32.508406940033645, 34.28352509278262, 29.715533794386566, 32.94324292942107, 34.331926810008156, 31.802464743808585, 32.17290131702249, 30.64301399835773, 33.33949345716638, 28.082144072460984, 35.27459867876913, 31.858919385428, 31.904585751830638, 34.370553617715736, 26.76041972760114, 33.54035450155674, 22.203986636217607, 31.750799904296166, 33.90643979495864, 31.79133045369277, 26.205066925890215, 33.55112387437229, 33.97812920861698, 24.165367697923493, 34.95886911384489, 33.93744346097726, 31.923848883315216, 35.01289837464719, 33.02349506780132, 35.00282596322702, 32.42776825412628, 22.652000177717902, -inf, 33.297597628608315, 34.24387906494883, 34.658539351585844, 32.76667299410568, 31.88801262480913, 34.184979577740336, 33.672955988888155, 33.95061322405331, 31.13638589978926, 24.039252602682787, 31.458393597244815, 23.623186881295567, 31.06607593841379, 29.60398955609724, 34.0725600091266, 33.902418604958804, 34.853765762672694, 35.211372868203306, 21.975594426160857, 34.495260140827675, 22.618583051712204, 35.25972598161998, 34.87917174338717, 33.79498388442042, 35.348728188278784, 32.67134818168961, 34.2702414018327, 23.978586565870412, 33.72159916956197, 32.62748166013943, 34.43694901227761, 28.369203815798947, 34.84300020612044, 33.26880634341745, 25.657123484612498, 32.12849555288434, 34.398256591692274, 33.404252591437356, 33.68365141398868, -inf, 34.877691853560684, 30.573251855110897, 33.03431480803621, 32.694510475379644, 33.16554137336763, 33.87723971829713, 33.98446716666693, 34.95815328499384, 30.73731565695654, 29.909968105843443, 34.91174481585871, 33.88241359358347, 34.86212448001828, 32.841788348149755, 35.64295265693271, 33.632329220904445, 31.019675868433563, 33.58433281974399, 23.289029998634295, 28.103744002550563, 30.424686054422008, 30.8150034190219, 30.612111976133328, 34.1652321297981, 27.021374147682014, 33.357005637264294, 20.358503372101662, 34.36253989931839, 31.183919860442014, 34.48357372726005, 12.961043256567741, 28.240577985067475, 34.93737512066653, -inf, 32.593220241583225, 24.728646811170517, 25.767464932530817, 34.16045691235118, 34.5136860499988, 34.143619620849464, 30.583817057859818, 29.291611815960582, 34.62441670319319, 33.16319625850451, 30.509002355629296, 33.55765821739325, 35.12016037629156, 34.170502271258464, 33.751383349303694, 26.04856908311944, 34.16007787660768, 26.817872805507676, 34.61881022701756, 33.56250827231342, 26.037618462184586, 33.29842369062374, 34.88505591849234, 34.723322131215205, 33.35799371332678, 34.77516834937019, 29.758510856019843, 34.69205404487909, 27.673348934500623, 34.283977109686234, 32.67706470978433, 35.53460876317941, 33.81769406155773, 34.54010240474526, 25.675036159900078, 32.38675433177627, 18.88672521894529, 24.49660819006915, 34.87157808546682, 34.054191195931836, 34.39889277900766, 24.903590360139063, 34.206946679364705, 32.68622123184857, 33.378788452352346, 31.399159362546143, 34.5531482781908, 33.971629487343975, 34.579247601353664, 35.48837722244822, 34.96057273015374, 30.33101600334124, 35.122763017518835, 32.84966472840619, 32.87793504524614, 33.39306984326143, 34.81357958940943, 32.49691174112947, 31.289960478161312, 34.42784823774842, 24.122692751350826, 34.22626459847594, 32.78435443487668, 33.343092654609585, 28.258781048336463, 30.90451501732652, 33.031059530495064, 32.86748686085838, 31.554853307884628, 28.864771441416693, 16.537751995821026, 31.46509218845074, 34.698190068306396, 28.421425409220305, -inf, 35.098824031418346, 18.070979217144334, 25.56172480603901, 32.65855183640783, 35.55257749816471, 33.54914189257018, 32.729199552942475, 28.714784043103524, 33.57846523887943, 33.182437724628436, 30.45340848344639, 35.365184837204694, 29.574134942730332, 34.39623603197367, 34.53144631659854, 31.026798772172548, 34.14848918981541, 33.56028335497292, 33.573854997936934, 33.253997362773845, 30.35872831533865, 35.1155547542723, 33.86317756581257, 22.546414371968602, 34.0110288406715, 34.70707835630714, 34.10582414763635, 29.139718848022692, 34.35999249933446, 35.197928478277824, 30.465408262920697, 26.873474537854047, 32.521566319213214, 34.62005482519521, 34.04811359299571, 32.55674290779631, 24.861455510751608, 24.48681070068204, 35.244296537771916, 19.434309719107723, 31.727849769812504, 33.64576988889405, 34.207686657080124, 34.53459828091579, 32.09060472546775, 31.500964098829556, 32.25834125155723, 34.419141608413334, 28.297559929443267, 34.13513922799565, 33.37349590404426, 33.70942744689233, 29.391096300669975, 34.83547792011159, 33.73417965955478, 34.622153099804095, 32.302781469352325, 31.845639024298357, 34.825712106922126, 30.634535057703612, 32.653511734563935, 34.3512761236485, 30.13336948224275, 33.691490608780526, -inf, 34.043779445766184, 9.86090834791201, -inf, 30.45725598300697, 33.382122216645925, 31.579771959847562, 33.613775431171916, 31.78041908504479, 35.050871709433565, 34.701650271707344, 34.9993166250421, -inf, 34.00754233098414, 34.92622139902149, 34.48765359076799, 27.399774301520587, 28.995540763616397, 32.01890419299838, 32.278472667685165, 28.559897776296015, 30.479993102183148, 30.443721325036215, 34.223956203336094, 33.896404338911324, 24.099912154022086, 33.56974734205859, 35.14983702615487, 33.28662288364063, 35.59290775059067, 32.71153757045751, 25.864191354698313, 33.93315098999079, 34.726177887256966, 33.82577646972374, 33.11278848876908, 31.09162647611358, 31.96411370474485, 34.30384433662326, 21.296776324091173, 33.09470118354532, 30.35106323942562, 32.97883119596377, 29.071092052351922, 31.624866584014086, 34.69910055629984, 34.41646611314214, 34.13744385334756, 27.56167963495772, 33.16321653264632, 32.87801209140825, 31.987855184810673, 30.73278935415685, 22.37094537676066, 33.80281186435069, 34.07738540929582, 33.33521833778941, 30.81892326624803, 31.93787144263283, 32.23459303117057, 32.19359773262987, 33.18798895923694, 34.35717811930829, 34.844753090965455, 30.657453320308665, 31.978912344523817, 26.525834245495858, 33.912814443078034, 26.694751510397793, 35.10586836980101, 26.39631832564142, 17.968958809466862, 28.05499940974364, 32.76190522168327, 25.818406196844442, 34.00577371768721, 3.4556320167789147, 25.198085599244266, 30.548369172830917, 33.0205830376849, 32.9191115058745, 34.7683921099606, 28.04162063599145, 31.60113447844872, 35.4608287607939, 29.604177533099453, 34.17931076119094, 30.070178987063837, 34.66520632640508, 23.900877731065748, 34.89701836422122, 35.12790584725383, 32.787079956989835, 31.519336675635817, 34.53875719912395, 34.315836280218846, 33.60991774757301, 34.46969548798723, 35.11468534277123, 32.42955679450221, -inf, 31.170195458493723, 33.78234828248378, 28.7998075293201, 34.67443673549914, 34.03724261630034, 32.78660994268682, 33.731288749240385, 33.64150678819024, 32.889761767898584, 27.461602232141924, 30.720782902459614, 28.89097871788976, 33.88545264616761, 34.5730701948448, 27.108227261106737, 23.97830494418642, 35.309931931399646, 34.46597695465901, 34.729316046177, 32.01305681972639, 34.80124552534673, 34.35541718161385, 35.23132210997915, 34.270102715195414, 32.494425517868535, 34.052925779693396, 34.14957257410471, 35.35364211351176, 19.077560815033998, 34.60319878805738, 32.78928056563203, 34.221500950595654, 35.356679632478496, 29.132244566250204, 29.131794896744296, -inf, 33.598746976311546, 35.361052311754115, 34.140495525888944, 34.66779043107588, 23.62841659330796, 32.355346490574995, 34.525062002294504, 33.836541602888424, 29.892785449224824, 34.15415869120915, 32.88183883236914, 31.708902998684724, 34.47744048867252, 31.948317623353972, 33.35574598144883, 34.367228174201784, 34.20785183758859, 33.06892506034691, 33.87651287170249, 29.35295908493596, 34.31516936635758, 34.30119327499776, 34.8781696756359, 28.928319179919022, 28.772197377303907, 27.23621180434165, 34.182901104245964, 28.536464108287916, 34.32593047076115, 34.74860310044541, 33.665111122521594, 34.29535828486229, 32.35149768801162, 33.80707597520442, 25.51124780755867, 31.212334931955787, 33.91689691872079, 33.638731266871474, 33.98337858557052, 30.426008295811172, 30.202774088512882, 27.81451335296076, 33.04384858481618, 29.737445757624165, 31.853149609924255, 29.930928697856608, 34.74430904568398, 33.97822319857078, 31.7525611240084, 29.912898970357425, 34.744737573511884, 32.012457848122196, 33.74381612194077, 33.71429521383812, 29.488346948398682, 31.620912996759582, 34.88502449932824, 33.48124559711572, 32.39253982171199, 34.10476120328945, 34.2402775966779, 20.66250391917581, 26.397916572489084, 33.06295528111535, 31.901799431605436, 31.098810996354644, -inf, 34.46657119420374, 23.504787551749764, 32.17502542685767, 34.50950546422724, 34.10092243962798, 25.080246519767183, 34.48608604137762, 31.37200134669229, 30.969891833918187, 34.78067414165698, 33.27911470015445, 34.71590668948284, 34.13333944369089, 30.72203069508607, 33.13983915733631, 32.248471649476606, 29.663039695223244, 21.961559188373048, 34.43660686685293, -inf, 33.83758915825431, 34.13481875131091, 25.873655473196656, 31.957188113048215, 15.961242092693057, 33.82797717112877, 28.857622602655596, 23.01234356201286, 26.970347902596302, 31.427086542527476, 32.79531522062061, 29.768439801318735, 31.17777056978932, 27.361231573206492, 33.708513894909544, 30.115856972238465, 25.04818762127503, 34.036829779264075, 33.64766151799406, 34.82258946521208, 32.654425695402125, 34.820734069483095, 33.98051891697728, 33.80121903392693, 30.302159741957347, 33.17644287059977, 31.824009929840457, 31.72636801400813, 33.1301376664403, 32.79676589640286, 34.66468158993936, 24.226471538865983, 30.92755065527245, 33.38558977030294, 32.261853354874646, 27.721782648260145, 32.69603453717398, 25.599589753580574, 27.664059419120047, 33.52851630326756, 34.079466610442374, 33.984574440910436, -inf, 33.71843456846864, 25.764522600139276, 32.95702608388375, 25.7436576460786, 28.85920618192868, 33.40569990116143, 30.548856509857654, 32.92657944265068, 34.0147665014951, 32.781148169940934, 33.334702294495266, 33.706433507122064, 33.03614678693517, 31.329739753210326, 33.12979718127545, 33.96135926388032, 32.023775903163205, 35.193234051003934, 34.87476290746433, 31.95865612056126, 34.73504454282406, 34.45074028499362, 33.32494944998392, 34.54970631347897, 13.993798934666824, 32.460799562134795, 34.81848352343547, 34.265470506545164, 33.47004252701957, 34.550193789860145, 28.160272388405293, 28.3191676461419, 34.6301290422683, 32.070807181200095, 34.435966295941256, 33.785539852377426, 30.2755970309756, 33.992650171346874, 30.65657548748349, 34.470422297864566, 28.930944966170607, 34.144312363508504, 31.074593134636455, 28.47582868397738, 33.363956781950385, 35.02115823019765, 34.88508661616349, 29.695563440396203, 34.496232530926626, 33.677012151488576, 35.03753467351163, 30.786648725698768, 32.73309635619195, 34.23728435289201, 17.63504362523305, 29.97211765504802, 28.02733168357127, 30.290795283247768, 34.97234448438414, 26.229011924205295, 32.885996315217994, 32.44942290766668, 33.75617678087969, 34.56392186403638, 33.598295006133405, 21.945994509495016, 30.48338593056459, 21.97796129840078, 27.430911752444075, 34.868721288826805, 34.464222445282715, 33.73886905518872, 34.23563010950601, 32.47738313605721, 26.302040576356017, 34.954203715449644, 29.824192836293104, 33.3209014998232, 32.4796906002991, 32.31632056165028, 33.90550915609739, 35.27108302957969, 32.94385892105744, 27.36627925127295, 33.52784660070239, 31.79251002816791, 34.09164486580793, 30.56449338355277, 13.197169515900708, 34.195527316152294, 29.818887026230342, 32.85209824716867, 35.03636133661319, 32.21181659775244, 12.070127511035386, 35.0326745683671, 32.03720500269346, 34.241950830024116, 32.81795972531193, 31.1839534726766, 26.00236311192737, 34.476233996413974, 35.22448034633787, -inf, 31.192483742855348, 32.41311270308845, 30.033798203957986, 25.708969823859427, 34.2444963761755, 32.674544874363015, 27.096257505614158, 34.80116560364917, 35.026259765527804, 32.83979220949933, 33.789210080332886, 33.749615777282465, 32.63550765284676, 31.75389311259745, 35.52269319517795, 22.895798889356172, 24.84285430372763, 35.2138364169672, 34.4820951308718, 31.842745763704517, 29.968086653280736, 32.011181463110624, 32.70056973386457, 34.584604953646256, 34.3558050025019, 32.57409615269027, 29.681745361257047, 34.58230018262554, 35.17092036763114, 26.781429845977275, 22.848142088782488, 32.02131394788375, 21.653704447661163, 34.96011452955551, 31.26567081474573, 31.08869345746895, 33.682771452570094, 32.86081063945818, 32.753385915310325, 32.2591047085068, -inf, 33.29135388018308, 31.528439590964034, 34.0667060991917, 29.81650004128302, 34.15896530495218, 34.343911417873834, 30.228752455895876, 34.23352259539224, 34.43902103813345, 32.67284310739519, 31.94236795926851, 34.256778036413756, 34.40773429819408, 33.42996725770589, 33.36223760156643, 27.665602750036516, 34.808478642367064, 23.6918471575203, 33.581995856007076, 21.514957049410967, 23.44485583243382, 31.99781437017469, 31.92244654737145, 26.828881644735212, 33.83727961043182, 31.503393713903044, 34.57935084293725, 33.702536084061684, -inf, 32.97452501251147, 34.136748953861385, 33.15162779605473, 34.46855944018914, 33.144799709114636, 30.224839880370702, 33.89483512542873, 33.34292461919046, 31.15568066150331, 27.626530020289383, 31.891063384008405, 33.20828466198086, 28.712532915741505, -inf, 34.11949599388312, 34.5356766105312, 31.48559840099491, 18.37952153833576, 26.53962692839298, 34.49763060595598, 33.32680544548458, 20.799088579974317, 33.159941233604386, 31.081521236377846, 34.68710976762726, 31.556323680465876, 31.88523993982061, 33.63782845755266, 28.05172883455577, 29.5793849855848, 33.383583991639604, 29.031408260745415, 32.28773418971995, 26.523196272725905, 24.32944497702834, 34.350848299534746, 34.64558428692625, 31.79305286217474, 34.23116167543114, 29.055811806086265, 33.357248778286944, 33.593655853095385, 33.406479260513706, 34.595122429658794, 32.854485308507904, 28.2610381626029, 31.07661960988549, 33.59370083406315, 30.04983534170211, 27.449425230791764, 34.353217858093565, 33.801945572166744, 34.326608011222575, 32.29384638280738, 33.218080017441004, 24.08871377372647, 34.1738314162847, 32.753220807865354, 29.416689062305185, 31.667176114385157, 29.786978895079727, 26.974871972527147, 34.49180270259563, 33.48062873289957, 28.192863706962925, 34.458334289644895, 32.415931951083785, 34.395937122405265, 32.45751854823406, 30.28368583569243, 32.67110486447588, 32.61293871859482, 34.43345494177066, 33.517569669687724, 34.214817226441674, 29.151585204624116, 29.440904759620853, 34.835083447077096, 29.536921340151533, 29.11614150163873, 26.6842840810836, 23.065572676126937, 28.65743618071994, 33.24905698820536, 33.32324661967343, 34.762348466684664, 34.90071357206661, 34.24615010191946, 33.6092493011393, 33.847641481396835, 29.191643986562976, 33.72382744283909, 33.59267335318495, 32.02144850729991, 34.56442261546177, 32.64238534141456, 34.65138391122144, 31.559166140810948, 33.15313297915397, -inf, 32.67421232438972, 32.99411256629533, 34.22376398435264, 30.382839656939126, 32.35532645921919, 34.34272138185868, 23.925377867541762, 34.56209206208145, 31.49176878629455, -inf, 34.06860006322057, 35.067604471436724, 33.54756727895011, 31.689173279585045, 32.330073450282, 33.74108198028516, 31.313466245186873, 24.074498102856715, 34.726126788180466, 30.187253784459365, 34.65494610218782, 34.907623831946324, 26.290919565397783, 34.41858612988364, 32.544400049667644, 34.352692521048, 26.783646774943666, 32.534068189947185, 29.46137772957135, 31.139735628166484, 30.63980038654074, 29.899225530111202, 34.16522805665883, 32.90798827536559, 33.13192339788191, 33.09706113920317, 32.14389477168512, 34.70224390988612, 32.80040972803549, 34.24718927044048, 30.539600437902887, 15.87204935679094, 31.19987729144713, 35.00195521237937, 30.03183597659534, 28.68620766835961, 28.38953307228664, 30.378778047470753, 25.382861664816485, 32.33790963878641, 33.91685879732504, 32.90307529856603, 33.7283063375234, 25.894489603846306, 35.07438149029715, 28.3336014626743, 27.49323821690532, 26.14359502550593, 29.00569535815875, 32.84742436750047, 32.742442215298276, 25.290550930234033, 33.704953935695, 32.04075509436636, 28.526682405967755, 33.38094890846459, 21.270593580231, 35.129249255429436, 32.83346468694424, 28.224492954143795, 33.7569165766319, 33.28314141294255, 31.89826263807974, 34.22416377901311, 31.81999392750774, 34.35112881378026, 29.741193153530322, 22.461212855822122, 31.404727020286472, 30.662306746953128, 31.743478585090024, 30.02545276474744, 27.738667590295037, 33.92686153273268, 32.29629791858601, 20.7552267663326, 25.46888206371256, 33.56386052759787, 35.59310801343001, -inf, 34.714589435342944, 28.556029729123125, 32.263652267221424, 29.38325141767524, 32.19212545543705, 34.29510775070227, 32.483584085487905, 33.928905837580764, 35.63451720538741, 29.73744433683832, 33.961244538749, 34.15314819195299, 32.17840540847018, 33.374396724651, 32.215746350690885, 34.45238816002767, 34.21037132376836, 33.007405746432305, 35.054691631662244, 34.28116420366292, 32.25430040146543, 34.049007248615794, -inf, 35.342809430637956, 27.064948596344944, 32.940074906384446, 33.686534382004574, 28.893798796753593, 30.14957826467751, -inf, 33.645844415312546, 31.459757254794436, 31.12829142528743, 24.723932066061117, 26.78677472086269, 32.33910385733103, 33.54282175233719, 34.51031750938842, 35.41279901249377, 24.39792928489714, 34.80625386082905, 30.448190513312337, 21.424336159131443, 33.58466988531607, 22.964352998198336, 34.79060765131099, 31.45241176584458, 34.82863920690192, 28.950475401826562, 32.474062209439886, 31.082687373588477, 30.044495440847744, 34.605585536732015, 34.619507370276885, 32.868355873289914, 28.216161516142684, 29.14769442405242, 31.689338998897046, 34.94885751660134, 29.697312924588058, 26.845994579037857, 32.72019105246219, 26.550618773631044, 34.820012469007324, 23.730526829495442, 31.193390882296253, 26.458665932750534, 17.295043575824902, 35.03677667241109, 32.93684749712354, 32.24426323495275, 31.58863305233823, 29.325175231482486, 31.362477938571413, 30.143312680489785, 33.24051328014617, 35.149329073775384, 6.520880554726105, 30.403385747027674, 30.688185363186594, 32.649006662382554, 29.51662368881803, 31.998978294461008, 28.942530556616553, 25.310617129848406, 27.16463539903922, 34.4055796793005, 31.93047306412498, 16.011268086476797, -inf, 33.955131059613066, 31.715136578289133, 31.43926748126181, 34.35491783451873, 30.656814927698157, 33.266981231090135, 33.90240520708554, 33.27996830630038, 35.17384409792881, 26.19925916264852, 31.639001583553505, -inf, 22.167602977046748, -inf, 28.481426775102605, 32.601486679444086, 32.48548677754115, 33.7717716227003, 23.06702866768455, 31.606177247567082, 26.02702124050363, 34.34173568467336, 31.162105538323544, 28.604490851441774, 33.162909557876134, 31.652929713679768, 34.195438727330064, 32.41202818355036, 35.15782193022017, -inf, 32.554172620635946, 34.680941854681265, 27.03756969438808, 31.054009751625713, -inf, 34.58492275943895, 35.49498486840377, 34.72947744551034, 35.15451954660529, 29.322268431270285, 31.503077260295182, 29.37271251772211, 29.59317670830239, 34.050952580187605, 33.62173851209001, 32.372373775710074, 28.178576892821823, 24.78753461378971, 22.44747755730506, 32.290657498197476, 28.12276727490336, 26.651532751304952, 12.01512831210773, 26.11344647659464, 34.40198292896665, 31.786749480860788, 33.79242468786487, 34.92835621257437, 34.081248259559466, 34.00778429872967, 30.299281758335017, 21.333874062104393, 22.893826580013627, 31.2843876674174, 33.188802108359056, 33.567549073011, 33.829771393356076, 34.51501218277654, 29.82402292601792, 35.05774363902328, 34.23290335234051, 31.300197704338522, -inf, 33.43443286811426, 34.759537221682535, 33.158183081827374, 25.052878603540783, 32.084017212078024, 34.71899131573174, 33.509787093991946, 25.860098698998954, 30.987243406454805, 29.32535373962395, 34.81724841750618, 28.699825081343683, 34.065253101502094, 33.52555497788739, 29.213936698571377, 35.23860469766838, 34.34137423579548, 29.94671825114664, 26.377899208418842, 27.89787083994244, 32.06571324708617, 34.59553362956445, 34.03453564496951, 22.521639466629175, 34.39473950279226, 34.9225410492919, 30.044299392546133, 27.955802353991704, 31.9838368857699, 34.61030236980569, 28.82007420111839, 30.881210118102018, 33.15939913011761, 33.95028624311565, 34.03627031744764, 26.732020579768328, 34.75969182636388, 31.019392932960802, 32.025687987018216, 35.19251458704509, 34.75466821084564, 33.150792947866755, 32.93043779485264, 31.054080092880216, 25.41322779598045, 35.14154019159672, 33.588033303060314, 32.35768614112191, 30.711277200345204, 32.17442453760451, 34.629436492466084, 32.13298151799902, 32.06111726823363, 34.3997905634748, 29.704283309152864, 33.30476119284121, 33.49805390645857, 25.294671371386666, -inf, 34.66624305277662, 33.77965792365999, 34.655040874649146, 24.22319157120401, 32.28730479871339, 35.28085007480952, 34.35637149817803, 34.04823512247943, 33.74038554971205, 19.31483789671435, 29.659086537042427, 34.58084173771113, -inf, 33.77116087159756, 32.379378744334545, 34.05176552654309, 32.94219814843246, 22.900697294106735, 33.41925800261322, 32.95694041212723, 34.1550389672354, 31.58595664339274, 34.958623640286156, 34.02424417253841, 33.22995788936119, 33.367967654534894, 25.3200789663771, 30.15923361458813, 34.93612213797936, 31.141069330527262, 29.801323438438224, 24.823424222840636, 34.74346501566019, 34.23000910704126, 31.244342896547103, 32.32983755607546, 34.55849180637706, 32.68657912295093, 31.830364315745886, 33.4160116597912, 33.09160197107778, 34.929401038519316, 35.076132448984275, 33.76540367018624, 29.690363572092313, 34.80076795168935, 34.867846352007355, 34.04114224091859, 31.2875162920265, 33.00659367944331, 33.49979479490532, 29.869409945385474, 35.576961592553765, 33.88693035851581, 33.54010198125252, 33.7723610536947, 30.56845748695607, 32.22924292866859, 21.040414134481562, 34.511726540839454, 34.21712925805455, 34.9158260367692, 33.80633363277299, 25.69276948449203, 33.30450519607665, 31.025564017697082, 34.680760905797015, 30.844367369891245, 34.32480599167131, 31.940605685479763, 30.955092878381027, -inf, 34.866473367214454, 34.108640102329375, 30.18569274228185, 35.32553515387037, 33.99493231870315, 31.821480295316025, 26.466081466302004, 23.989665240614872, 29.167020165514078, 25.024403342134057, 35.22245357228201, 29.455369038214762, 35.43694780751681, 32.60327281904308, 26.678181537255927, 34.54537610982865, 28.59242550789409, 30.449330586995757, 34.803786237236466, 24.098442247795226, 33.833815716466944, 34.820330551920364, 33.80247428696483, 18.68158876762316, 31.126844436650824, 33.78525891569386, 33.74736478858212, 31.59603531921741, 32.55008156701841, 25.72007796928882, 34.33483205369075, 35.32279563380768, 30.61839077094912, 34.235940312000956, 34.80036992590372, 21.702362748340246, 33.99093865384735, 27.079169817982507, 34.583889431500374, 32.79414066391169, 34.89734626472786, 34.37900476813253, 34.714685499004766, 34.08608214436359, 33.63793094686499, 24.655843536509206, 34.11596476660495, 31.66494199266042, 34.94836182816861, 32.62441473669138, 26.241412547252516, 26.742907210675813, 34.586151304124186, 35.0950220564422, 31.637215491794333, 34.473305138151055, 33.20020869364938, 32.64934361920497, 30.455227390002502, 30.825406896592607, 34.70468729608983, 29.322450493981048, 34.49248913306595, 34.58725214687961, 32.724397902971695, 29.494493775503955, 29.900037680641372, 31.215473170757363, 34.119101373777106, 34.211408483705775, 31.101003375151635, 32.959076756230445, 32.305021599982645, 34.104280350220584, -inf, 35.125836203340654, 34.6889918872538, 35.028526049820556, 29.798327743021893, 34.99765818784482, 34.64418839183306, 34.653065717743324, 33.82575163906577, 34.30093994169517, 32.414066391230186, 32.946661359580204, 29.660144172030265, 18.599873146739647, 35.19227043516862, 29.408750031509967, 34.35546581137546, 6.306027625322939, 31.982645706977053, 33.21611013641242, 34.03739878037494, -inf, 29.641743085138554, 31.771772537988276, 33.71352394998709, 34.50143998489822, 34.81195282685113, 32.49165550962136, 34.70060071981455, 17.66218803315717, 24.45606915734617, 33.94236408520851, 25.96050919546928, 33.70114992337174, -inf, 32.090520468179065, 32.170638428773344, 14.046194615167163, 33.2031887125237, 32.438531150395654, 32.50299293648924, 32.6372770941324, 21.511200356367564, 34.93780054861114, 34.476576115816755, 33.487139516200216, 30.252387531254307, 28.218695527899623, 34.15498522706146, 33.95600275825759, 31.61037338980908, 34.10291512734817, 31.86092056365044, 27.95972201755446, 31.45284455971336, 32.979525540297814, 32.222192576583254, 34.0968723435712, 32.99885961070878, 26.180497759894013, 33.95606824628208, 29.30675481682292, 32.45857556839539, 27.58843159205154, 32.549119636553165, 32.53869018463167, 31.942846782394298, 25.889256987637044, 33.93028795178745, 34.280245770256904, -inf, 28.38310330309089, 32.716872505998936, 24.61418054978566, 33.78764710117744, 32.76137879367587, 33.98214837527507, 33.893582097439314, 32.06087215286857, 34.18023649098501, 34.32836657354592, 27.19458452365699, 26.323542585971232, 29.695950315642456, 33.530652962918595, 30.488135438949534, 20.446833117532726, 27.834908655837463, 30.95260375829505, 33.93647893652613, 33.92814395217257, -inf, 20.69796303489242, 27.507514569196346, 29.476274330657247, 34.302322408200986, 27.72086186750465, 28.564826193794417, 34.16688866548717, 31.75748975124504, 32.22766629653267, 22.388083906629443, 30.441259601321402, 28.074797696487614, 26.852955126530777, 30.91074913251991, 26.757807901549544, 32.36799155242015, 27.191205000510912, 33.36715484173403, 33.84363943909454, 35.07454578614029, 33.29189030476801, 33.6278337469684, 33.94444769930354, 22.59377058009611, 33.76829140126522, 33.09716245758264, 33.593593520854476, 32.01547875076455, 33.12919835640697, 25.893556477164733, 29.00235963726931, 33.61635532184414, 28.51501771408848, 34.535474810210445, 29.454065650424766, 33.56064907907714, 34.56846604842835, 31.837280168012207, 33.940262478323106, 35.005558324732924, 28.089205928826694, 30.44214503261745, 31.226831096470075, 34.1533938039244, 34.70808757163546, 20.574973379959033, 31.464102385399833, 31.42358536653018, 32.76345856019696, 32.84439860517253, -inf, 28.679406025358638, 32.101460571743544, 27.6376552353968, 9.90428901199953, 29.65891147172847, 33.98188277662883, 30.455548575097012, 34.44076271567043, 33.6429465854153, 31.88716840104035, 33.35675401759772, 28.96222009457737, 32.79098108905814, 10.006544898943877, 32.4439352200488, 24.403020497594117, 31.375257428703797, 32.796513275301, 34.50930820084949, 25.21493019766194, 24.860258826014846, 32.22341641650148, 32.374349402346, 33.050118171773164, 30.45459125245683, 26.180629580170017, -inf, 34.595787481097624, 35.15615432495737, 34.99762607301381, 17.55989556973873, 31.83689490354631, 32.95820775350349, 33.21860743634851, 33.82881276330831, 24.196575310989832, 31.4969649074724, 22.88943010420435, 27.275525172308917, 28.215340553806936, 25.98315573953611, 22.313122584163246, 29.548818232000173, 34.21654620190211, 34.542647279686044, -inf, 31.13680553216262, 33.376795272216036, 33.260033353783335, 29.917666124238405, 34.49740395326089, 28.87020111531208, 33.092744861766654, 32.81811643313542, 21.54508793807004, 24.809857386740923, 23.433961657159387, 32.626511107860075, 34.96091002585514, 33.86648111474348, 30.00371657833288, 26.510997545430076, 29.122567101085437, -inf, 33.237986641844, 31.866934338642736, 33.07165706426084, 31.65722078061101, 33.744343871443554, 27.891915564393248, 27.484284781076344, 31.4161840524189, 34.57872924496418, 32.069684607013585, 26.337221630026434, 23.62188354318739, 31.138838975951007, 26.067167536681247, 34.51433621350863, 26.572646384347838, 11.15100776717245, 33.365803350144894, 20.56050828703529, 29.014744963453296, 34.62280910079109, 31.694359812052998, 26.93102780205656, 32.89261070949754, 31.470004467967847, 35.433638487720394, 33.68118010729923, 30.267465159014815, 31.33924406488024, 34.4622463351358, 23.523730071013876, 27.67745814609794, 32.631776851572084, 32.93204594516177, 29.108800129822153, 26.75679679911102, 34.56731338860614, 33.30833680099781, 32.84616716257366, 29.945212754752696, 24.72962588555677, 14.981593672740527, 32.30400024708614, 34.40111755678421, 33.34089368741324, 31.26617459749625, 32.54575955935681, 31.73727198158281, 23.78790198780391, 31.22919137192653, 15.394902167950592, 33.71872260054437, 29.919892539619227, 34.54506610936404, -inf, 33.71704328196168, -inf, 34.08981591893833, 34.52467095681141, 32.692739490579356, 31.521365948882096, 32.34022586386375, 33.786404541602884, 30.012346955137442, -inf, 33.88709652690954, 29.273288843715676, 28.88877630863064, 31.328900020803335, 34.03582151397136, 32.369503357742445, 34.30210341119204, 25.963975424489796, 31.350831920389528, 32.484913644324116, 29.396839217805823, 27.815808440711674, 34.95135751759634, 34.845544820480974, 19.6743734000653, 32.80797929759321, 32.986809039706095, 30.118056330915483, 27.326602467199876, 31.97040110889113, 34.975048373900826, 32.863769784462896, -inf, 34.86253004323341, 25.638611356743137, 33.81941405074868, 31.327703187263857, 21.783904467411325, 35.03408124273475, -inf, 27.919077956811904, 30.032086109141254, 32.187391821035924, 31.45571539688414, 34.3473079702971, 34.46586026497137, 34.620678902043835, -inf, 28.304458306977946, 22.065239375233304, -inf, 34.50515331179005, 31.50629067164721, 35.09231471030927, 34.999389510087944, 34.28032900558194, 32.1220475108947, 16.69431941162913, 32.261922637282794, 29.39515091417627, 30.54571961457403, 34.60109010180816, 27.38559137947719, 27.089452954545184, 32.71491640933437, 29.43979754914102, 33.14603207373581, -inf, 35.20809588738101, 26.630650379941745, 33.89963822239697, 25.448590135851898, 34.79692072082301, 33.99776767134492, 34.85197027864538, 27.737110714928537, 20.40385389886179, 25.605745535355517, 29.45072683153609, 35.08895295939994, 31.014208244949, 34.413052458151284, 35.18664968475453, 35.08556510646476, 32.675792625258005, 32.32702449764994, 30.964506941333372, 23.85247124149121, 33.280650823749006, 30.302697675830508, 34.23444488836197, -inf, 33.49022781949076, 29.600164192450446, 34.87101747692651, 34.7219306526964, 30.25212805695269, 17.503536862508284, 32.96764600574977, 33.668422947676966, 32.266598611902566, 31.119577787891416, 33.39359617357212, 35.00266919688634, 32.20353158370289, 31.79827115675502, 33.21503474460003, 29.019805675183132, 35.048703517763926, 33.412662179519025, 32.28018366214062, 30.478861852352466, 19.924801027702554, 32.79462761803425, 33.399782485480664, 34.66134312260862, 34.72227625965736, 32.38062218194327, -inf, 34.78213780108096, 18.26182920652124, 33.64122650867318, 34.4259980060434, 28.750454242952053, 28.459995211700807, 27.882637533385907, 34.534696397366886, 33.842603543385955, 34.284971692983795, 29.61539740804877, 34.60104668361592, 32.71448427960909, 33.20064098924289, 34.56217636652721, 32.116461144358794, 35.22392949001918, 33.84517479152646, -inf, 33.759440570809275, 33.071150624892574, 32.22949252335881, 31.43482091863754, 30.023030833718284, 34.064070810450396, 31.968158918960935, 35.072318612313005, 34.96043602020869, 24.838733116679713, 34.578285484368564, 33.62736551865935, 30.313051654055794, 24.535067079712285, 33.518300637023174, 34.669332442100746, 24.304725016146538, 34.42834905033868, 34.94232729662674, 33.57833749327731, 32.950644822967384, -inf, 33.90525576889599, 28.257587780859577, -inf, 29.909751926087285, 34.01308613827824, 28.863377357859427, 33.93711358188978, 33.58290902170332, 26.962450563898678, -inf, 24.378184132632782, 31.40173624931005, 34.165996097564445, 33.78820127710343, 34.157052079950915, 34.6181729209341, 28.767687046766035, 30.733049109885652, 34.49416240980261, 33.704282495866615, 28.150242232964025, 34.385520346505636, 34.266027224923164, 32.177374933388364, 33.967702903101426, 33.115063128072975, -inf, 27.55978527138459, 34.314268721036015, 34.54299144978875, 33.006820759432465, 34.660889800565535, 7.1829910280317115, 34.922470232187756, 25.537465545367706, 33.60059919345821, 30.00679448481501, -inf, 28.001330850013986, 24.70534677910111, 33.82250593015419, 30.04054617670139, 34.22536416870516, 33.283643826405864, 33.76077784927154, 34.916701393138986, 25.15952526447842, 33.760854180766245, 33.80471919398069, 30.780098656637673, 35.10230453232933, 28.046316457807546, 21.50632492897294, 34.62627697721066, 33.913625306168896, 32.08164625663611, 27.578690609163576, 30.013262745329097, 33.889949165908966, 34.45343476289598, 34.012854586432525, 27.34212272733644, -inf, 34.50226052506565, 32.63842751733964, 33.957411122542396, 20.272679980101543, 35.55900923018011, 34.558703023293276, 26.384985320690525, 28.361470029990333, 34.309832393016855, 23.820434999995882, 32.30441324231387, 30.085897384181024, 34.24193908360588, 33.54159142971487, 31.043358367932306, 30.444305588295478, 22.9537149246784, 30.015135806587022, 32.80724196046584, -inf, 34.607063019277525, 34.4764481051768, 33.42434948330421, 33.965638416442765, 35.06906926451851, 33.63361764371929, 34.411454592899595, 32.774805056846176, 4.15896919655945, 33.82398937175307, 33.67615568717488, 35.15597312614276, 33.62271605494851, 33.663443628939625, 34.92721797680871, 34.445903560644744, 18.345936697073405, 27.77909819986052, 32.337987616590006, 27.759674513079407, -inf, 30.673020323412146, 34.03219440595864, 28.488394688995715, 35.066082097906154, 35.06932497198792, 33.08189340250229, 33.54866902951319, 32.98421013426855, 32.895173301510944, 22.988664248335862, 35.01433711171785, 32.49386739108423, 34.92445797158164, 34.45494531992603, 28.6952373866451, 25.240803650361823, 33.92069820186857, 32.50643007505383, 31.345794064230628, 34.65810094885826, 33.147061546387164, 25.86798480879181, 34.744508612237304, 33.84986447386893, 34.564252510299085, 34.26813338102116, 27.69511351817277, 34.43519163754156, 33.21845678843339, 33.61913679529834, 33.91844886389239, 32.04830406589173, 32.73647717794068, 34.90788161115888, 33.99208938636139, 31.74056873187321, 31.112362876325626, 34.06027026817705, 31.896030726070574, 32.05923870335087, 34.2172171910338, 34.208169370721635, 32.035865961796716, 32.66302155601987, 35.21335692097207, 32.1166804489359, 31.296188463189957, 29.36728563515189, 31.743822248335658, 32.18827362920291, 34.585674382254155, 33.23353239819143, 29.862683762035047, 34.09592259391054, 34.784641068924266, -inf, 32.97517926633916, 29.578148494602782, 27.591170870810224, 27.90255302524821, 31.03994489715442, 34.20078588850187, 33.627915637806105, 29.143950067844216, 35.36057488338598, 33.78294886483521, 32.27167392762573, 31.37869718440325, 33.194235367113464, 34.363605611000516, 26.64241942835964, 32.864675297299314, 33.40747701212539, 35.031398533801095, 34.547301349787666, 34.0555437665717, 32.28762767393121, 23.71513634954886, 31.883945272183315, 27.657437024001847, 32.719277038320165, 26.636383880479574, 29.15179491817781, 32.47231494804082, 34.85277204985328, -inf, 26.591465057604506, 23.309672127725786, 29.01910060173844, 34.73867628205519, 34.056181760197155, 33.08076410585404, 34.19568326588214, 26.65226801712707, 35.31709235383168, 30.733937568121775, 33.49921761556658, -inf, 33.123593335220754, 33.11540515513695, 30.991924883478603, 25.264809808486675, 25.525702978971115, 25.231406888128724, 16.114948175922894, 29.855866379250966, 28.451795020234655, 32.71914004498319, 29.68991966637049, 27.37016769393882, 30.470697760095256, 28.7623747317594, 30.008894886536208, 31.869839468610135, 32.8327604829729, 35.0752703762261, 31.55848767780059, 32.92268021944669, 34.645653480945995, 20.377577954083055, 28.699246781060307, 31.48457303350753, 25.920713659398043, 30.409043183052784, 34.373534702351165, 34.80843988751914, 32.77923526965684, 34.37354118208083, 32.53101471918216, 34.9650480628199, 32.903435521471756, 32.907094845628386, 33.59317555562567, 28.936540486296835, 35.203584816812025, -inf, 34.281066952389985, -inf, -inf, 32.855407559501465, 30.332693080541297, 33.91150563298245, 31.37262900703925, 34.49911028669377, 33.82511334476382, -inf, 34.0761657128068, -inf, 35.290705504884464, -inf, 29.982996861965532, 34.432579459352155, 33.639822753390455, 32.237142000213005, 34.85762626450298, 34.4829351825558, 33.1861420626132, 34.414053587506814, 33.272076943574056, 34.7837054952669, 25.22583557629603, 34.48452810905529, 31.329163734340597, 34.910999526014734, 29.075817817856933, 34.32319333873578, 32.43153367355686, 28.138918423758, 32.92564139291934, 32.64926796725578, 34.11221869942897, 34.78266282167823, 30.966133413737367, 31.790178432825158, 18.386030999789327, 31.054602233543786, 32.25466079313758, 33.41221954187676, 34.33751935701644, 34.73862499164556, 28.517365160577096, 28.3702229706796, 24.531219345954632, 32.57793671909976, 34.38754239030778, 31.677251565190446, 29.0546460726944, 23.523096320383665, 35.161074885068196, 33.849165031781, 31.983789848373362, 32.903875057924346, 34.49603516951262, 33.412697462615704, 33.51034668615319, 20.92521980799294, 33.7080687949166, 30.792965816872133, 30.14034980162492, 26.806968664315317, 34.97021039582441, 30.15143881697983, 20.775225281183342, 32.863877381245324, 34.71378641241478, 32.06253917058127, 32.23126828784641, 30.583347979826115, 33.17525864556731, 33.14675200119893, 33.27156515434386, 32.284564860081105, 25.7840471573659, 33.99231824556394, 34.59330861951293, -inf, 31.301586400093964, 27.086735895652147, 32.39445762172965, 23.184671388576312, 28.429369691016632, 33.62223977511422, 28.70043966646725, 29.26970984746334, 31.316587817198375, -inf, 20.483516479672712, 26.489201421313926, 29.858395124884822, 34.75813068406535, 24.582077748063394, 34.05709328013903, 26.122417400444114, 19.223246466028968, 23.87692713096346, 31.313432049627565, 32.20026714767464, 34.97087515959052, 22.251503769983614, 19.6812712001268, 34.088499834262876, 32.68808375332012, 32.30688986503174, 34.653238138046675, 29.201315788598702, 32.465208160609876, -inf, 33.86011865583395, 30.23192674339592, 34.11609607472845, 33.82911092906513, 33.81119928658123, 31.641388917685887, 34.84973250385488, 31.04111612876446, 31.41374565297155, -inf, 33.15942378619834, 32.35047051734044, 29.99439788958396, 33.16008961939751, 33.32774862755697, 34.91912973307459, 26.055782371610935, 32.845005515781594, 30.60906581658377, 33.84837808584977, -inf, -inf, 30.321876950781284, 33.88478805790682, 19.65670896352354, 35.13116250871794, 34.884721402993954, 29.825880036324417, 32.54406556197259, 33.46569628121232, 34.4983277203635, 34.846973748672525, 33.624610128013, 29.19227098267362, 25.720554521423907, 31.267972328784758, 31.262565153819132, 34.136171880917566, 32.772640991354514, 23.801323086435204, 30.706316389445796, 33.670593414298764, 34.932198109032704, -inf, 30.08721359039742, 34.96664978190732, 33.2817069478959, 35.139142389837126, 33.83964499029241, -inf, 29.63988489254032, 34.62345391528368, 29.07087687923365, 32.28326156134504, 32.65560982044555, 29.31635291382313, 34.519831497299066, 35.00093460646921, 32.46109477146149, 29.732420366916905, -inf, 26.66985957534262, 28.15950689058303, 34.99928531484148, 31.4647544549713, 33.21401528946786, 34.672810598234435, 35.43537334834078, 34.2713437834626, 24.548896609700932, 34.186790570085414, 34.65322206170419, 33.84665774845706, 33.88761976911489, 32.9628078178824, 34.23861619955215, 34.83102679386046, 34.060036410292284, 33.266666182232534, 28.12410276634276, 23.890725075480137, 34.39343166731633, 28.121163375560585, 32.510894722205144, 30.915510751235196, 27.9036489822086, 33.28520975875975, 33.192428440578354, 32.63210126702799, 34.835981360512115, 35.120863750393376, 19.329792993695055, 33.31523692650277, 33.32570263604427, 33.38857334051094, 35.13272890897597, 35.12804890104629, 34.676815224251506, -inf, 34.05759099458545, 31.49702543112597, -inf, 27.066219935346453, 34.00668422136247, 34.981033676281875, 32.35302093235037, 34.914253752182034, 29.320850115555697, 33.081384615920044, 35.51821846379646, 32.75030599884915, 33.446336660969045, 29.998844334496034, 31.718108809089074, 34.31445661425649, 33.876937095213734, 33.18394160853019, 33.338174261542484, 34.48309731807022, 33.691682825837916, 31.01235515101867, 33.70311607106153, 35.360872162109125, 33.18984607903079, 33.25995974752431, 31.230149441579037, 32.5705551922576, 33.8504170539965, 31.93838443368792, 33.8743513154949, -inf, 34.76458952311492, 32.91226730027647, 26.947419204965463, 34.39834578078648, 35.26945571920806, 29.036200782982412, 33.70662351470438, 33.11283860043041, 31.95870148754252, 34.41637639458435, 32.61952406564913, 32.07170585558496, 32.71410562280735, 35.08443455576485, 34.45513210606156, 35.069885420465724, 33.04506928103691, 35.18325318931482, 30.915530379068038, 35.09661073288452, 34.92535662410772, 34.88346480351567, 29.987702581864117, 34.04406754987973, 29.358057265911278, 32.493641509990184, 32.26779543246499, 28.410515840206667, 33.286963861408694, 34.401470256256786, 35.00343294755294, 32.39248528970537, 35.00266781534406, 33.138448819525365, 26.650066122191728, 32.14054769921147, 30.60893584420309, 34.442928032023296, 31.24092890332332, 29.33033683720002, 18.37449533903174, 32.65143314422081, 33.31614190810282, 35.03861292257598, 22.12291789150705, 34.77407647733037, 33.7779093066011, 33.67788969231321, 33.33823325665562, 31.81417406258868, 30.450129559939466, 35.38946299486187, 33.22785220443065, 25.778469042059204, 11.340345898946314, 32.67158935982169, 30.133541516695182, 34.025738201769876, 30.004221802185302, -inf, 33.54092922981273, 31.441236443491032, 15.590841361142823, 35.2515647077458, 32.26036581929257, 32.11513017933378, 35.1865510274197, 33.72183905342348, 29.608841798992316, 33.47068365910215, 27.91514865735826, 31.816377999627502, 32.31228271242994, 34.347336507403156, 35.32493309208467, 20.44537660374382, 30.49002365600749, 33.76915910075469, 33.089895765250894, 30.83293112206188, 24.978909505377125, 35.00517729087466, 35.14531715993556, 33.57781828181883, 27.4719754973495, 24.973474318920633, 35.28068289957646, 33.381689621382584, 26.540914322363356, 35.45344670808684, 32.02523146559502, 30.591579562252996, 31.836911133535754, 35.20760739678659, 24.98339866483723, -inf, 35.09688701525036, 32.78195670810388, 33.04097444662782, 26.403968500405643, 33.23365498781141, -inf, 30.313983881731357, 22.004314818887362, 35.2210738408666, 26.2184388364788, -inf, 33.56136322287909, 28.883287721292476, 33.29452236181328, 34.223464277108306, 18.821670148667156, 23.7613055339457, 31.004448906077137, 29.70566889475231, 30.574063521327624, 33.29253746014744, 30.204032566641068, 31.154341268068404, 30.805030484034077, 29.628734963228514, 34.81512070052405, 22.09778456712514, 34.43375195899247, 32.447540241971794, 35.504934789976915, 31.64806171518142, 28.04280001700496, 32.6548490727158, 13.124718449532729, 23.889203049165456, 32.047849922317305, 31.737620655490677, 34.73508996114043, 22.755756594122467, 26.52728681611217, 32.41660568652793, 34.475717249138796, 25.10187876741336, 33.592457119766635, 29.926619843775534, 24.541352050705235, 34.39484475411828, 34.75051267966427, 32.3620704808915, 35.48865324771706, 27.666672213238897, 30.66661378020914, 34.300247956075246, 34.28611746135055, -inf, 27.42955699755822, 30.724922254351288, 27.612455765069477, 33.534658671921456, 32.78909216551225, 33.0986637466635, 31.607731489590392, 32.910562189058176, 34.272580988483796, 33.67350987775601, 33.640543759316415, 27.740810950567695, 34.8927903899863, 34.66891039275025, 31.143767636583394, 29.322736169896444, 30.738894045596126, 24.749703596216452, 33.57800417025213, 23.853289323190104, 34.73196741660168, 31.400167522435634, 34.26159814274401, 34.4077070750426, 34.66176047905662, 27.352437782938768, 34.9758201825553, 30.89973449718985, 32.29452502460528, 33.89573098879868, 35.30743521643198, 32.64399516272546, 33.4405973347848, -inf, 33.92400844692712, 31.268177134171278, 22.226931749779666, 34.22792233224553, 34.53736583514774, 33.125506478718094, 31.457972315706876, 32.433925361532054, 32.60730994119601, 25.85905961030341, 33.697226797652725, 33.28596327592445, 34.4908693427508, 35.04215823956612, 33.89598323491464, 29.468485601929036, 34.466946351997116, 33.91139403505897, 31.90223724552379, 33.26650016430491, 29.998810234245923, 22.03581386437407, 31.259573906808512, 33.83792986042931, 29.179510164971084, 34.23868381768606, 34.73822836226235, 28.964328768014216, 33.62022152720674, 34.98028174161443, 33.4415000082031, -inf, 30.240657451925436, 34.11421297023904, 30.956393859904935, 34.462941952513766, 25.882411060295325, 31.53042680623232, 34.09939179635068, -inf, 32.246883557316785, 34.50271254943384, 24.964942520685167, -inf, 32.55809126092727, 34.76842953154436, 32.81818268016836, 32.57853438328264, 34.832243946844535, 31.647659142210568, 35.4609076159698, 34.02309857333059, 34.291882091715756, 34.3731461656076, 34.27457663924986, 35.3884566449931, 23.94916011635057, 34.10729455934513, 31.01353503952112, 34.9657486569521, 24.884577818402253, 30.668692664626583, 33.6225823752751, 35.20377718497107, 21.715845076197393, 35.064248065486126, 29.08616178739915, 34.97118246499998, 28.787153108051047, 27.74472727983232, 34.93796247891451, 33.52790109627943, -inf, 32.86783776279737, 33.6236253159335, 33.206503437993064, 29.824880457553927, 35.29140863252473, 34.614731516324305, 33.54067830736823, 20.836799864495408, 32.756959774353135, 29.88066869758716, 33.18969401581896, 34.84140679868368, 26.55967775515878, -inf, 34.133242603761225, 26.254884010295797, 33.852291128038935, 35.201250453841084, 32.716148143860075, 33.534743867990215, 34.39293681105935, -inf, 32.103127196442266, 28.015243174312655, 26.552868668985884, 35.29300819209316, 30.951408602866422, 34.37562658280109, 33.13282516813516, 29.312289807858587, 32.3973835184768, 22.61520988625792, 32.4395971881208, 32.73849554922841, 27.09208354282078, 34.366688892631245, -inf, 35.0912102834413, 34.17368472144938, 34.831012082042136, 35.067945637292254, 32.01396041049838, 28.80006884631544, 32.464746672958924, 34.96330601618228, 28.02067085324092, 33.734933880045624, 31.535573080137656, 33.24215596815314, 33.969353560028146, 33.76127810752738, 34.061456657259825, 32.991140101826225, 33.4122997991511, 33.898271145785294, 34.7504935726957, 31.84076117688277, -inf, 34.815829716802845, 29.512869170144118, 30.21376453021886, 34.20959735611298, 33.87846287242617, 32.93420534237137, 29.717846054578516, 33.74051257835499, 35.01327649488771, 25.16953578769898, 33.86866965003071, 29.570200647378567, 34.65063047674187, 30.8720064593029, 32.65353853074411, 33.246417529983724, 34.51020726694044, 24.91967676351168, 34.2318024504153, 34.17117669296023, 35.14204107401322, 32.76976351263702, 33.77593540636318, 33.872268894719504, 34.20969732616779, 33.55314397447342, 31.75332196870368, 32.46367569799247, 34.07579105546766, 32.43049668593724, 31.553130798934262, 34.507200006618696, 29.752425650985415, 34.25005694711995, 34.39190169872591, 30.907976784827696, -inf, 34.31880214988682, 34.20792959483456, 33.87953507957941, 35.08976210814842, -inf, 27.947750553502036, 30.075973425682015, 30.380218131090633, 33.722941554386836, 33.9581024588713, 32.98267977409944, 33.32244802042974, 22.277832127404604, 29.583984636027495, 33.62202401257731, 19.672005075921753, 33.4471152585446, 29.02821530879411, 34.14888670659416, 34.21782075532264, 33.917958401105516, 34.40956718690186, 33.19410592375481, 32.80017012758873, 31.60598544496556, 21.928260518471905, 35.152419842532204, 34.33196010599802, 34.144741786218994, 30.634325928487605, 31.346154256852458, 34.19008844223606, 32.60130873291939, 26.987700603656037, 34.179817639829075, 32.603400935771795, 26.223106898789307, 33.45630851379342, 34.16225194263322, 34.0428976585994, 25.828063666699187, 27.33048343509915, 32.53593914701324, 33.566754991338115, 24.295358382145437, 27.99671864276948, 30.052690782356642, 34.896546111622506, 32.48792629039743, 28.49069551234985, 33.41644137977553, 34.273429648087344, 35.34909443585376, 33.77831815742009, 32.51942307860019, 18.987902818805487, 34.88408297312434, 34.94504412705454, 31.94552809585563, 33.8732714749527, 29.980056521145514, 34.19652231414639, 29.98146504371172, 24.938228693196553, 32.64304169731392, 34.81632374616243, 33.65795312168166, 33.12616407877738, 25.499915345758854, 28.500113160291072, 34.387940207945455, 33.791638306653496, 32.846314746995844, 35.17335462967912, 34.51905372998439, 34.81803781833178, 14.925721797650924, 33.17096392357642, 35.01913561640609, 24.861508426239954, 32.217736233542084, 24.13763670140243, 20.77093744115884, 33.67514471334269, 33.351886626451176, -inf, 31.02342112024019, 34.46117261595102, 31.44931926629604, 30.14618259632759, 29.7062354029032, 32.271719212443905, 30.81614164094402, 35.07693630356325, 33.01211427974302, 34.925420050368864, 34.131734148301156, 33.99006067972941, 31.824101637317575, 28.004399330755245, 33.98040054604486, 33.349178249523845, 28.519187546493065, 35.32435336866117, 29.580442364500506, 33.59573550536126, 33.22536868199685, 34.50717640069198, 32.08563911668831, 32.09688755944038, -inf, 33.33042679810138, 34.32726174199899, 32.989819764272816, 34.07442581010831, 34.46037588443025, 33.98509926370585, 31.020073656502262, 33.57608717014701, -inf, 33.21609548439911, 29.472763296208953, 32.59296952186764, 26.28022229465534, 28.346859658905657, 22.728664399417212, 33.96668626349393, 27.78988303366818, 27.153987191887996, 34.46287187229325, 34.18294239619634, 34.069529201382636, 33.79378054331084, 35.10833749544712, 30.71220719623172, 33.661554140963574, 33.90674878922759, 30.703358730966077, 28.657300510286767, 24.55253456994171, 30.175522040268604, 34.35636969641158, 29.757309796993546, 28.65074732545582, 34.760148998993955, 27.649630450474714, 33.34601389241914, -inf, 29.5264633177394, 33.93420988305853, 33.852275055009294, 34.35032906631769, 32.73120350049924, 35.05088600269278, 31.255137256591333, 34.104052722412085, 30.955452709345334, 34.998988957796556, 34.33854683255634, 33.548670664080305, 34.14247819886103, 33.38475588373751, 26.59963285367864, 34.77847924390104, 35.014079799233876, 24.24249064776402, 31.86302659757328, 34.05811789755675, 26.589885003151306, 32.31560782028431, 25.681230954509562, 27.913612549539135, 17.949738370260945, 33.79344390026578, 34.00877862365614, 33.46721460532345, 34.54138414764304, 20.48644889350803, 32.70747846563259, 34.164312150499185, 33.534616248314904, 28.03218377122491, 31.1303219718973, 35.01173404132798, -inf, 34.16344593872581, 34.58412136988807, 33.7881266651125, -inf, 33.04363496000857, 32.210450034687376, 34.94408818786545, 33.92035183461943, 27.14320512186432, 29.276788874109396, 34.02315596556278, 26.115127118337057, 28.197254730232334, 34.16690365942243, 31.962882070679296, 33.077772197041256, 34.82889512522757, 33.259073356412905, 34.884060398077935, 33.09635893928466, 35.39344858147092, 34.670204502411664, 31.77923323049678, 34.53206610659482, 22.196760526975996, 34.6859471312515, 34.155608989336635, -inf, 34.19860835513053, 32.27993308420945, 35.27611438607341, 26.84993802797714, 30.901215365466484, 29.395282894297207, 34.3937394294928, 34.014125249703916, 28.43243363749123, 32.93098858016516, 29.75337346827604, 17.78745485768235, 31.093901081034804, 34.89225075588325, -inf, 34.04316620212387, 34.493257361917884, 34.512107640654555, 34.34698027745518, 34.03702363243451, 35.30677094528736, 34.474974817388244, 29.24923163147293, 32.78413545229281, 33.029182711962264, 34.04939621369937, 30.214773128253064, 33.184696774527126, 33.368989977822864, 29.53757225344854, 32.88604043585183, -inf, 34.55487221685418, 30.68467083093127, 33.52955157454975, 33.430456372950495, 31.97045061084558, 34.654746255959886, 33.708436664177526, 34.66722023608653, 33.80855750878072, 33.00453308878863, 24.86192501082291, 29.457633220959334, 34.16511319992919, 30.433892624102622, 29.872890103802824, 32.73076153006999, -inf, 33.31985218695531, 28.247137221612796, -inf, 34.87542923478116, 21.497265545639944, 30.4555122495669, 34.46568030157116, 34.202942179710625, 32.102097798479015, 34.4379583558716, 31.766731946897156, 33.285859756826945, 31.862860671546024, 34.386629826305146, 34.47927461432291, 27.640987251763107, 33.570344456139864, 34.912270224265, 32.89740570084154, 34.84048279744426, 33.28667300172745, 24.78200037512476, 30.678121766354927, 34.631694631820594, 32.121448786660295, 23.22197882794224, 31.420126676438006, 31.546844179150245, 32.6781323919357, 27.37374378478701, 34.261719180339405, 32.67242161074295, 32.27561846561928, 28.910604297080905, 30.796872788111703, 32.14125659788305, 31.6462020255109, 27.769557148575494, 32.573505396411804, 29.286242634047593, 35.26761008682571, 29.067632823069236, 34.909295724294516, 29.1288290802279, 26.860554392050144, 32.316904996737314, 24.853023491509322, 23.16159358383765, 34.72871863468244, 30.678674969530153, 32.57396087051776, 30.73733242246965, -inf, 32.61011236471954, -inf, 27.669678101934696, 32.25607436525698, 30.410442190562613, 35.24171006291212, 29.91005310893398, 24.868917212149054, 28.73835007590911, 29.25903312959034, 30.41086613206709, 33.80019717415005, 30.666258645933254, 19.6845359210476, -inf, 33.26132585119231, 30.711174317286517, 32.48348943530923, 26.350376403169687, 27.28393081973026, 31.577164310234135, -inf, 32.5880137982854, 26.975308448803535, 35.24215973686852, 27.824056320479624, 34.3667016090243, 34.43724723018969, 22.11297398220752, -inf, 33.747535285187055, 34.198545644793455, 33.22741302535209, 31.880664872675986, 33.35638603755037, 33.50399602334635, 34.74065184579558, 19.369121626372774, 33.73306833536449, 33.852858891156515, 33.43847526851204, 33.95507847555677, 26.82263655686691, 28.165245831013138, 34.27623841559258, 34.57426586863804, 34.175740763647475, 33.69130504669124, 30.150933439017, 26.662864354907803, 33.96542375854157, 33.67282398258167, 34.4434554094959, 30.898795217113346, 34.746166023770876, 31.990378295567915, 34.89538203993032, 31.487247796047704, 23.820301302905694, 27.876140243756794, 32.44664821534281, 30.66551981881843, 35.112750847288, 28.69333330332408, 24.023364582396606, 23.51337580295218, 30.899780098351876, 34.00003255208154, 33.13737704338816, 31.44310747599975, 33.925492340426935, 32.88943245681107, 35.42802095455995, 31.927365452169745, 34.58981596548708, 32.573721648728075, 35.30550902295328, 32.79860057960965, 20.780113201036073, -inf, 18.931074202998364, 27.61437189255586, 28.027292225160163, 32.774068821064986, 33.589246951237975, 34.63445176682179, 27.925485863081477, 35.31704705766899, 27.229850145435808, 34.09348321557529, 34.58861009410767, 30.651974850482123, 35.31300671744871, 28.6795264531706, 33.12223614670549, 28.826989497592045, 32.7397682472953, -inf, 27.4133170126541, 33.8503712016006, 29.53001531798271, 33.838134157752485, 24.068877707505724, 33.13980263409308, 33.28070663126573, 34.37737936470229, 33.392755888673626, 34.08612794632573, 26.82886233784998, 24.542538394383502, 23.591150565587405, 34.283360910907454, 29.322927067025194, 13.93670959050724, 34.49224215195466, 35.12203166385325, 32.401540456674866, 33.97902024830442, 35.119594171469046, 18.887169904143736, 32.450608738408846, 27.100522004288674, 34.93203735276013, 32.640900211993035, 34.72343126517632, 31.3872189189204, 30.933164790653784, 33.977569598778906, 34.153885791973465, 27.041370197439488, 29.09768891630412, 32.49392287673062, 25.6022086298596, 33.685755293389974, 28.43598617975225, 24.798668113999202, 34.36653061610197, 34.507071431780645, 33.64677860881218, 34.41656307006796, 33.70408183827349, 27.378783315364668, 34.546559433036535, 34.192110604658644, 34.965126738098384, 34.28083915325668, 30.929825241887915, 33.53231343866022, 34.88249345245701, 25.337276860612366, 29.64526114737304, 24.297149367322632, 33.33427976650951, 34.04551937033854, 28.54335393282197, 35.135889976308015, 30.235931218070878, 33.803419787790446, 32.15255468820006, -inf, 13.529370233044455, 27.9236886294439, 28.518855124464512, 34.15824581037596, -inf, 35.261035225042846, 31.588267123137314, 19.776829979732927, 21.260506023343744, 32.97019340340689, 32.92606041998116, 34.14069718357922, 34.63601867291101, 30.76736700389123, 32.85825308409709, 32.33196138533747, 32.049660880635, 33.321173579226254, 34.57103307238558, -inf, 34.54849564733728, 33.18165593306561, 35.20173699722944, 34.60977214121315, 30.06305489485034, 33.37275245324107, 25.179610416999726, 34.82074501097393, 34.9203105989607, 34.70763968443052, 27.070527596267176, 16.351477671806453, 26.664745429666407, 32.0047174416938, 35.051471969613104, 28.58814076573687, 34.28486567566197, 24.69031478784258, 31.55899639954114, 24.731108671179786, 32.06311386041833, 34.39592054461574, 28.65501013681404, 24.763843591591286, 32.367317383470656, 27.218993345397898, 31.701712404845114, 32.279679401095244, 24.186592014227593, 33.076034066800766, 34.15937444202344, 33.59198514172731, -inf, 34.57552806281963, 29.33368064267455, 32.28316009625664, 34.24890922148315, 34.579943541442866, 34.874509208381106, 26.807781749165578, 30.90188901160264, 34.0977354195466, 27.66070486600559, 33.8648947931186, 32.385674148281595, 34.61427803887922, 34.31105779658821, 34.77087691510606, 33.47064994306069, -inf, 25.789950480783148, 34.7867993730926, 19.872370236873653, 34.439587989048796, 35.04694432173035, 32.82897504559103, 34.21802912130884, 34.73471768966944, 33.971888464529535, -inf, 28.16283388598678, 34.13192774565821, 18.184543931695863, 31.136004216777422, 34.4904183976869, 28.507875038075998, 29.222879533458908, 34.71595479925832, 31.683107972128706, 28.520184335760025, 35.20329241457694, 29.849151758745727, 34.124565261727355, 32.2902005420037, 34.775148411133266, 32.7393412806013, 28.092448150726078, 34.86666650462864, 33.526582518102494, 30.457732051308234, 31.70973718133194, -inf, 33.13324209781273, 32.3563287746216, 34.80045375686731, 32.31436869618578, 27.490550095845762, 34.716076293773895, 24.964324312398237, 34.82930493181233, 24.449088540051537, 31.406373904875753, 25.368299654643913, 34.46710722909171, 33.31008196061397, 31.767766105008473, 34.92153135283566, 34.88035820481918, 32.94557087939195, 32.641057237219094, 24.63813505633424, -inf, 33.52348523542206, 21.182921198646138, 34.62155744749292, 34.645371813106934, 28.001277936317997, 22.470014319584212, 34.79076333901369, -inf, 30.43072449759177, 23.333528918341297, 26.17785902871685, 34.88647772195909, 31.113189461248055, 34.33677783916185, 27.854287575149264, 25.592969769605535, 29.210455497833628, -inf, 34.539475360238896, 32.370943058193966, 22.56656928071978, 34.998177201626184, 33.34387479387026, 35.35220091242595, 35.15870569950741, 22.936384170149385, 28.534593661089122, 24.333952546313636, -inf, 25.093616821707105, 29.839124640836307, 19.75412243437649, 28.104242874949097, 32.2119336093273, 34.25043356320195, 34.77721634252311, 34.72748879268982, 25.696866298644895, 29.518825207555007, 33.87778031151016, 27.0443395512881, 34.91806886930075, 34.28183630893218, 35.186587923842396, 29.600214663063, 34.382499870354295, 34.43049799997327, 32.756923786831194, 26.33176105470819, 32.3943508390601, -inf, -inf, 32.94436777363219, 27.910621937128745, 35.193672769246184, 24.861099380076595, 35.41032853498803, 29.85656921980851, 32.51032700634995, 23.104469096236322, 22.493524346972738, 35.05623765945083, 13.70135457861549, 34.635176732199, 33.96713658006914, 32.294199307372985, 29.551685914598664, 23.36183585965201, 26.29792327895047, -inf, 31.349080076282355, 28.11625039998229, 33.34194169229869, 35.181085526878654, 29.771173023821024, 30.113646353516838, 33.8430427156347, 22.444521174233902, 34.02986396844928, 34.09936033457097, 34.886789643533525, 25.826130157046396, 34.07191037747152, 32.030100829397334, 22.441454337423256, 24.411812204684146, 34.22024028654201, 31.40182181996586, 28.470402217435673, 24.22160545609634, 24.11676731535708, 29.301307580715147, 32.82577146240756, 34.79622514248509, 32.412809024410485, 32.10034145794295, 33.670202817875506, 23.58733548444673, 32.84964793517312, 35.31360042707375, 29.004967417563886, 34.42065934284108, 32.773784505689555, 33.53322236615353, 30.820860751456625, 28.17343953252098, 34.16445991830637, 31.908067419440943, 33.08047386272034, 33.39680571655235, 23.19895707335436, 21.21815914556821, 33.71176671759008, 33.3956022135229, 35.09539741828671, 30.524050419829308, 33.2867838724133, -inf, 33.48683998338033, -inf, 17.963623304923377, 34.47538446762803, 31.9543889262704, 33.43174241308177, 34.77201811184281, 32.17806758625107, 34.923794101713455, 31.513634442451096, 33.1894857986291, 31.289285963271986, 29.37315179652285, 33.79766980280478, 27.524496728850124, 33.31913133133048, 26.439407535856343, 28.221809040734176, 26.008178652292305, 27.339109274195742, 21.534161147730206, 19.653627555391477, 32.60049504093531, 21.413793543681937, 33.52811576411868, 32.30644007130575, 32.934297466861885, 33.95528483720134, 33.569034853220174, 33.808133277356625, 32.79494053866362, 31.026334463386785, 29.35178975105597, 34.67091835499956, 24.68417209859735, 33.49266039113062, 28.389218165321918, 24.665140686888858, 22.131595014428896, 24.074572544323566, -inf, 34.742164303070986, 33.07430696631902, -inf, 34.8182534521199, 34.48957179102193, 33.96027367854925, 27.920769686763233, 33.879787119071345, 29.55303016989976, 34.63244787212906, 29.1987223724523, 34.491156275693, 34.669552327884745, 29.748096908319432, 33.16211992158472, 29.20750233342873, 28.09950667441947, 17.157643417218654, 24.535264732117216, 32.13154024507269, 32.28778173870829, 33.54878628913413, 35.28921207049142, 33.47007371883963, 33.089668567897895, 32.013937548771736, 33.1862995407601, 33.28350069276407, 33.30361866796699, 26.93691699911896, 32.684241433563784, 19.63416309436595, 30.849329966781966, 34.348523141457804, 27.958033302926935, 33.103164690743256, 31.618336604977927, 26.146801472158046, 33.87880810074489, 31.322450356857722, 34.00173619492304, 23.462282638323956, 33.600152581472095, 34.37582912664801, 24.125054679443505, 30.86803672620592, 33.726702045017156, 24.805219203558366, 31.610466660893604, 25.850014858850923, 32.66145103382839, 31.58245528411824, 30.85452659951499, 29.840832996756934, 34.034030642726634, 33.92447210263929, 33.458957011714936, 25.17693427021103, 33.85327788476302, 31.329771876393963, 29.63348460962132, 33.01389111725878, 34.59063027298154, 33.718783941938476, 34.15579449497396, 32.80995224792627, -inf, 35.07455838731257, 28.857635465878886, 35.08009063129523, 33.850766419623284, 31.412440790665627, 19.278267017071858, 33.34486220508885, 31.891051227639196, 33.00261979075746, 34.00901173501711, 33.82952665303067, 28.586051764926253, 33.502494805494614, 20.672477644012414, 31.123533946660505, 26.492910233785153, 33.896388637412606, 33.445178015257795, 30.078004476476835, 32.32706805552713, 28.200436534882563, 34.32488386992465, 28.762382777018225, 30.529272610808036, 23.679029891391792, 32.61642756135347, 30.83490616729374, 33.24921713575469, 28.628267473114057, 32.08107245169008, 33.57168379199386, 33.51030097417032, 34.461584373414524, 33.923481442945764, -inf, 33.202880067241736, -inf, 34.16580696275657, 32.739770699117244, 34.01343824542146, 33.624617700733445, 34.39833998611489, 27.93506251023466, -inf, 30.671489056538135, 33.18702762117538, 33.24311780137471, 35.01563522167744, 31.917843236592866, 33.80261928068463, 24.43408325618468, 25.759648016970495, 31.959773241457995, -inf, 32.03229515726067, 29.15784020983036, 28.564061833364672, 33.29718555741499, 13.146862634260234, 29.500249679965705, 34.51915571391309, 34.73421166506273, 33.852335377220555, 25.235179163091463, -inf, 32.56087415127499, 31.94127320937772, 33.999194848057634, 35.00677430637956, 29.770723896434355, 27.915972722009897, 35.40400940857483, 28.75195097723606, 30.494790793606306, 32.161894020863976, 28.309867164886857, 25.817224837073894, 31.390815280634893, 34.912028082402514, 31.220183113960076, 32.29168821976747, 33.978311274195136, 32.55157269161385, 32.37340766205009, 31.264279001626388, 33.326843209380115, 31.83200912566662, 34.41769612307598, 15.559482056663493, 14.67332882665123, 34.29028170823135, 35.13962659877847, 33.97270768934982, -inf, 33.33252805820135, 32.65700518466006, 33.19678515372725, 33.26915111828352, 34.24616566463027, 30.594847618555917, 24.291175695507132, 33.454940910696955, 32.42442081280532, 31.78671325664535, 23.71482508072336, 34.00419760949208, 33.40702210007658, 24.04546680401345, 32.774465276685625, 29.10125322961187, 28.725189170938204, 35.24695136283653, 33.972116187803486, 31.449539431208343, 33.08650981476145, 27.08242173262928, 33.97383923210253, 29.096819172277748, 13.919695588443624, 32.86711057659586, 34.81871032339606, 30.83050522038999, 33.48789854974658, 32.85644428605143, 34.176316163220704, 33.38615509114295, 30.46085775177867, 33.57357464863946, 21.929578578854493, 16.926288399769575, 29.92176903268953, 31.045211823325037, 30.1669465696856, 32.227973458909176, 29.106779714604304, 29.362067232450197, 34.04514826243073, 34.66112799799775, 24.903490666458055, 28.79765376671647, 20.515358978963373, 30.338549319139293, 27.45367915516056, 33.77268442490801, 32.55407852872736, 34.846708986199545, 34.979542815864434, 34.147153511953725, 27.847451787067865, 28.891944082627763, 34.20392142429692, 29.41276781101309, 31.85746621919014, 33.72879350436818, 28.143111284973624, 30.276681450829535, 33.96427549758253, 31.097507252134267, 32.77922840939721, 32.603402272026415, 28.55214473660037, 31.970051626507896, 29.47786080885729, 32.15854802382056, 21.224136078457892, 30.72401838624171, 34.30003239200572, 34.58513086064002, 32.92042630129943, 34.93038470670194, 34.72991054939503, 30.289924433187167, 34.73295065760596, 32.36524747357792, -inf, -inf, 27.349560770345366, 34.12733850190996, 32.77979442971147, 35.0546569214054, 34.71853077034176, 32.595197234208065, -inf, 29.855553771925017, 35.00199547780479, 20.51007051735635, 33.73743780143297, 35.06076216737678, 32.025082736942664, 33.82624871633564, 33.31258998359869, 17.074036315600974, 29.65299953830956, 33.58067274003561, 25.3321371652871, 32.11268175025512, 33.435060047297114, 35.056493957819285, 21.660882623553267, 31.781584294706548, 35.218242989355964, 31.8054770486175, 33.34374433325275, 33.96029530515095, 32.476704036026234, 10.136048172237281, 30.86384204322294, 35.20310616994069, 33.682958715685025, 32.84659229606197, 34.193332439780846, 32.757578111040104, -inf, 33.16410414520387, 34.720923127343504, 31.463357778770494, 26.11855830299696, 34.6883471567903, 33.22243257641999, 34.00053196640743, 34.13206634061452, 15.249573650506118, 18.783246595334735, 30.40842819098698, 28.976063915383044, 33.98172132254953, 16.195902182545833, 33.68948582519381, 19.515305288252463, 33.67870216830935, 35.156858402443596, 32.57503855134976, 32.9679733963191, 33.704040117569996, 34.456075344928, 32.54244802747251, 34.601618747076735, 34.671745547324974, 31.075053959944483, 23.01563785889667, 35.38254787902572, 31.88283837923056, 22.49342935529823, 29.230184339679838, 27.13782592545748, 34.12835728486418, 29.085529817875656, 30.55454212202074, 20.818506000968164, 34.326425624071035, 34.66825745408688, 33.54839066640879, 32.473954906290466, 33.41653951196218, 31.410620755695188, 33.12037114519572, 28.86888544360127, 34.518358296001665, 33.57013792080735, 32.49726149493961, 34.130702598196486, 27.277077043628626, 34.826532288897354, 33.913714932199746, 29.86509207926598, 34.41078962273597, 34.94854312219926, 35.11194468156269, 29.562517252292455, 33.17509878556274, 33.098910956768634, 30.865096905865002, 32.51657530201442, 29.532234562079573, 31.72730334920332, 20.204252273286787, 35.10904493529299, 30.703301773394227, 28.157617823697475, 32.26134951453108, 32.71955143757935, 31.574324052800026, 28.44980496048105, 34.93275572376945, 28.40640243262986, 32.68270096001349, -inf, 32.06534090410335, 23.413440270589426, 32.899779554973485, 32.33186883525673, 28.905438059875337, 33.380350822530694, 33.88587297861301, 21.894783150431557, 31.998957036987477, 34.567400990132725, 25.028735478181133, 26.385955644585213, 30.81252692529994, 23.28198656895549, 33.72764689520028, 32.36784850488997, -inf, 25.046435635501854, 33.68323167250479, 35.398976511319745, -inf, 35.25404002204412, 34.28241003884514, 34.019818971815155, 33.89632964777244, 31.953035888032286, 33.881915072637675, 33.07829016094265, 35.51228954254643, 31.43079559669313, 29.638639331596146, 28.51637808373919, 30.002923207014465, 33.290587039863354, 27.351698713886694, 30.087571006010357, 27.153890881563726, 35.267902748305445, 32.6004824138593, 34.910960821269626, 22.774866996732882, 34.844933247113666, 22.23025091536844, 29.58937463944567, 35.120985543529095, 35.1069708062316, 31.2928922163432, 34.41458057193592, 34.76420253775962, 30.033460165201408, 28.758940198608645, 33.80264934645451, 33.64927357069626, 33.31654971620707, 33.32338863586624, 29.572055656157858, 32.81501136732745, 30.813383614524007, 34.41465000242947, 30.999886528058557, 34.93841863377854, 29.746408601015858, 32.849859776542665, 35.08447958237359, 34.58552101999912, 34.11449709641347, 32.81427885886953, -inf, 31.372601410257122, 31.469015465378224, 35.471892890520884, 30.91223607146626, 34.84982444316675, 35.37138354949774, 34.375769496087734, 31.38233094253047, 33.55659642850141, 30.016091834518758, 34.78593554659155, 31.682661121484863, 32.52759562059006, 35.09061896510762, 30.07492653631053, 33.897901446675334, 30.760547004184076, 33.34895727308213, 32.646186304640274, 30.651658887098897, 32.55048685506919, 32.656901790556795, 28.197279259698444, 29.708665956939488, 34.89094309560745, 34.44395665564049, 28.27726068273559, -inf, 29.509250129420575, 34.92993061030734, 34.447948597540524, 29.409608835966665, 32.45984258373118, 35.297521824811824, 21.160634369976076, 32.9529159956701, 33.17309467847593, 24.725719651406717, 20.51123577821591, 32.46801449001297, 33.24152238756004, 34.857722258826605, 33.53955000503462, 23.34494865947479, 34.42374682935636, 28.85869530714112, -inf, 35.03263550881151, 26.177303367763344, 24.965442343698644, 33.569563885813146, 27.52300863937732, 33.886438068835304, 29.381942909622303, 33.91749053437995, 34.01618700343907, 34.136860911455074, 32.346818339125086, 31.024499513080464, 32.797103181341384, 25.193476295207393, 28.560028349509203, 27.157131242730873, 29.687302158479316, 29.41523350784803, 31.074398336302, 26.46542320387951, 31.495935627668995, 28.756425719288394, 19.042365758826328, 26.49878303594367, 34.05620673576282, 27.388185045761148, 34.47375969049292, 30.503917320542303, 30.362728603048776, 34.21899100273243, 23.389413539945647, 29.055309539135173, 30.799690575822662, 30.836940905182168, 34.050344186976574, 30.944099240112855, 29.302010948567016, 31.66423416376372, 34.20984475047175, 34.61148764211333, 27.788480591760646, 35.544770250086316, 34.646863551494235, 25.205124905228395, 6.428780383004733, 26.68134432679822, 27.153181113845573, 34.17127938139845, 33.896396581270515, 35.101530421234784, 30.329975564847295, 34.916500727860246, -inf, 32.11258206459446, 34.68699630226391, 25.02445652939114, 32.578816024431475, 28.69129559203253, 32.9099093336438, 34.18933639572532, 20.029195239113093, 17.22092272039839, 34.94797865395209, 34.74643630157159, 33.672582828808494, -inf, 28.609267315011717, 30.79559762535309, 34.168374268957564, 29.041838320172957, 31.343502668241083, 34.96509637190335, 34.06863374133699, 28.502349766091246, 28.07482128690014, 30.17142687178668, 20.19103869621583, 34.305504906373955, 34.701437218680134, 33.651806676922575, 32.713957395669716, 32.08826844810118, 33.67077366873981, 34.874068383907215, 29.99679777565437, 30.46205729123208, 34.71077624073751, 33.12911095808184, 33.519280158436835, 28.570901934156105, 31.982277827944554, 30.875480515682955, 34.54091717232445, 29.328867517968757, 11.911080971310259, 21.309211253300425, 33.494925420866025, 24.287366655152322, 34.03148472659776, 34.24463394986578, 15.514453298920856, 31.356628530387155, 34.74337592994663, 34.63868245343437, 34.793521135705696, 33.648791535538486, -inf, 35.006850698460426, 34.81762631844198, 34.148644723430024, 31.005537057038506, 34.6952678501511, 31.03782702221537, 32.85352998642162, 23.9011002531299, 34.498308548102116, 23.149813809412954, 30.433406402786, 28.50572123278965, 7.10483434202231, 32.76476059863349, 24.56007093251246, 33.63530810972148, 31.353267688446582, 34.62049931015254, 27.121332437919023, 31.17627125205908, 35.02358373141944, 31.244651246185214, 34.169501704702014, 33.59431636146838, 31.41946779095845, 23.80613862070288, 34.888110880641214, 33.719501755146254, 33.51963522888483, 25.459216158820507, 34.93046430311196, 29.87775714201088, 21.681288039789592, 31.465679884332534, 30.81470806556665, 23.312106190454887, 34.76227632756801, 32.272664476617756, 31.619504828447997, 32.518890437144165, 33.40447186146511, 34.5675379646025, 31.14833216494172, 32.890309019462066, 28.552764454568962, 30.793098615418895, 34.137744928784045, 34.914544416198474, 34.68351194080161, 33.76023538731196, 31.791946510035608, 32.18709060711223, 14.48180381309488, -inf, 31.73053174178604, 34.2827298682901, 29.646042186837235, 28.12098406773056, -inf, 33.97539906229235, 32.34317230131466, 23.206771740033577, 29.458278523743395, 32.457704078155764, 33.26952236888924, 34.90703017932919, 34.252692501065674, 28.50358917266311, 32.56660083500187, -inf, 34.71425170781552, -inf, 34.91214068604859, 33.25954730747489, 33.22953205982195, 25.88804778621111, 20.89705381722628, 34.76710559049342, 27.791401066868374, 31.663448589815832, 32.587751585465, 34.42313559543756, 30.645800343067076, 33.50876279737606, 33.64032752562731, 31.878267200172125, 31.626293332374615, 27.892262416154583, 27.736039860595348, 33.762105614127194, 33.3948976145455, 34.4520390477805, 25.606340918334855, 24.500425689725414, 31.882621290831985, 35.41199402238365, 34.860592247877854, 33.99764744611425, 34.96279610515052, 33.730965380034526, 32.574364588839565, 34.46158942105073, 32.009538341513895, 31.96287106262805, 30.206327677052624, 34.159998705128764, 33.54395082188978, 26.10524192932353, 32.795320324467475, 30.58067089805345, 23.1188313944369, 29.329891293794077, 33.60183994172111, 33.65596616968852, 33.33046341033091, 33.0126714368912, 35.071540795337675, 31.920848115257357, 34.25132417462096, 30.496529495568552, 23.44203913232978, 31.97780071609075, 34.00497389328152, -inf, 33.16467950779307, 34.34242553434466, 34.918897135601426, 32.60249975981461, 27.39058734206492, 33.88084756274873, 28.66461134941866, 20.20505825633246, 30.66067455286313, 32.95554442914012, 26.434219434740037, 35.08425589315849, 30.054282725726043, 33.95917157703012, 19.866472471190644, 29.89624598061655, 34.73432765623616, 34.253371080765774, 28.95660688413587, 32.42505008575002, 33.845094244783354, 31.8314756892413, 32.67952766567266, 34.74218809429082, 23.53923700848299, 34.11151730729268, 25.983258213512553, 30.571462771528502, 27.73824743379428, -inf, 35.58817417275434, 34.820645424813634, 25.381492298320993, 27.00415970645336, 33.51290627654148, 33.443926628274575, 34.318846315252415, 34.67758179187572, 35.151597435887105, 33.11910228981463, 25.992105298555582, 17.092328008690842, 32.93705752255681, 34.36788723865472, 32.564779152866464, 34.2963419378538, 13.3887279738427, 16.966679913559904, 33.265974292747586, 30.160194001722488, 35.29555992447093, 27.5833727212117, 34.63532884392299, 33.877601161511706, 35.0204381133109, 28.032278690813417, 34.38503621640564, 34.60417816537617, 35.183788211960234, 33.56274614904039, 34.63866174632533, 30.285142628937294, 31.506998292423912, 34.209273319351425, 31.171561351755273, 33.57311678064894, 34.72267473615557, 32.315940729355475, 32.91527121605085, 34.327661164169946, 33.944487087931336, -inf, 30.484726099951978, 35.42043701683845, 30.968270669066403, 29.442076727094324, 29.1843405392839, 28.714217853582493, 31.331735549564364, 34.146892412414715, 10.119776768994718, 18.825358905700714, 32.15313086329826, 33.69647852452732, 34.61303477306656, 27.39432697408742, 28.353969389578506, 33.64427041939638, 34.753436828665954, 33.73444870499906, 32.19004959266468, 34.6759506544569, -inf, 15.518094358196029, 34.087188223257904, 19.25278534834259, 33.9000567863558, 30.04184964095991, 35.34098783334005, 26.623244499471248, 28.52735233631947, 34.119395614711, 33.3195618190888, 29.488331456658695, 34.52359094510633, 35.04968509133824, 20.2201944017216, 30.593643076797683, 26.665115239612177, 31.35243646853564, 33.02845617946231, 24.93539259064419, 22.681939413786452, 35.35311836715226, 32.370611759975546, 23.283012849771726, 34.84243302541062, 30.191055025390167, 35.03897398652561, 28.458133450413996, 31.292524138393656, 32.88661540235116, 16.17963583746444, 33.449532021859206, 30.168544659554126, 33.68262487811864, 33.7046485938739, 20.8093960436884, 31.474296258647914, 26.650032372387162, 26.42012864402737, 30.938736506014667, 33.04822046906477, -inf, 35.007238469551275, 33.25464536583049, 35.07148367409286, 34.906554787398115, 33.52821391548876, 31.388865628794846, 21.960027299738318, -inf, -inf, 29.86209837978628, 30.478222011933486, 30.42746428330323, 35.061419840989274, 27.305553755479536, 34.319477638847204, 31.44178216978559, 28.991725685792126, 32.848145707098276, 30.319503362751213, 27.527901446174884, 27.955588839727916, 34.90284221143574, 29.05437893909577, 32.90877376947055, 34.03718475393631, 30.650106070943973, 28.721872929171212, 23.604232944019127, 31.91166476388692, 33.67906101002713, -inf, 34.15204325652431, 34.74802177953263, 29.810292133972528, 33.65712893867719, 13.682948165477116, 27.65499537072459, 33.57643090237416, 34.57819216150857, 33.88599850251159, 31.689967814171055, 28.907052876647562, 32.301074125149896, 33.44442585340527, 32.90405574690609, 30.42608287978808, 32.81827645020255, 30.2051443568419, 33.62549077886479, 35.365355632966136, 31.649912799017926, 34.52983229508231, 25.438727975806803, 32.96947525055885, 30.790443185404506, 32.62252159725278, 33.755995652080934, 33.59287476479795, 29.1192941567372, 35.219336558192936, 29.685421848128943, 32.69428054824106, 34.648506168236125, 33.18459401322465, 20.376036653960668, 29.668966429267616, 33.278382192172685, 32.10327121622925, 32.34006950737485, 32.96748732723293, 34.92441886976352, 31.879110184695865, 32.26322163679107, 34.77009980806308, 34.40265055533788, 33.7464507475941, 34.10244475858983, 32.979243874801305, 34.308723085548344, 31.135037603931554, 27.28069474644841, 33.59718806901542, 29.557477615562323, 32.95714898021243, 34.05995552498828, 31.862972621604527, 34.40681162520173, 26.808087892111043, 34.36875971118409, 33.88980539589115, 31.89749450220106, 31.313156821288786, 32.754921115771594, 35.020396909076496, 33.91025653160814, 33.233237205696305, 35.10752557955158, 29.27171356038728, 35.03428500326938, 31.39260664459576, 31.604802162420274, 30.47488159092722, 23.4946638670611, 32.72843645367229, 21.261184652296727, 34.07036059975124, 33.45382057529422, 34.27240080047644, 32.23882072586275, 27.775981242251564, 34.22824515516671, 26.366789380550006, 33.71125016465837, 35.06916545434174, 34.50108019006866, 20.631952119216834, 34.972100142443274, 35.39842843563566, 32.88591631873684, 33.0369582631115, 19.613803884733315, 26.72391336546199, 34.3398636903068, 33.575986775927966, 32.09601828253057, 21.661611431931103, 32.510971613124056, 34.95406374628755, 30.05301038996843, 26.927588450710633, 34.6489127470334, 31.187806537725972, 27.762370103090156, 21.34309844887436, 33.85629046545763, 27.86544050677152, 32.386834926849836, 24.95523609136566, 20.409290276119368, 25.932060027812252, 33.49615573532863, 23.548882666506675, 33.38709759621594, 34.6224343841526, 32.50532947636113, -inf, 33.557383237471576, 34.849209633648606, 22.669452678108176, 34.84874165290116, 29.16779748369117, 32.20129724211222, 30.934645441861914, 33.720802317485784, 33.039159985314924, 33.99527138960772, 30.908605110663522, 33.55207779539723, 33.11446350655784, 30.932987392228426, 20.320599318153604, 25.535514013746898, 33.67202953664303, 24.52766098270992, 33.02692398726097, 24.28543419690636, 31.454256444086212, 32.952122400488705, 31.160904405991502, 24.197149771896086, 29.200936103765788, 28.748400726893507, 26.602401548243368, 33.26157927886924, 30.132139471387294, 33.461203913635586, 34.19976327163944, 24.227947064604923, 31.113854004387175, 34.28249549338871, 17.629703724090763, 29.625586558644045, 35.2104121438787, 33.80086303963399, 31.902274028814116, 23.843463600487443, 32.95877585141635, 34.47690282096892, 27.543339832502195, 33.69680160505083, 33.09710427725423, 20.962610186433118, 33.50968551638525, 34.42252902340199, 30.970507132449097, -inf, 33.48237046280063, 20.479577404570392, 28.718500268958763, 25.159308636236524, 34.77963683103585, 4.282676192544884, 33.74325285663071, 32.4548388991263, 22.40727817378859, 33.06360117970993, 28.317760767762998, 33.73245062959347, 28.061593255781595, 31.824782842719376, 34.357532936534106, 32.18651896914174, 24.572706355136507, 34.95235097125119, 33.833850117792515, 32.354306938052254, 34.49683260997054, 17.573554368565922, 34.752970677219665, 33.18392184998327, 27.25117801500885, 33.70829574566379, 32.20020060180654, 29.211809084303212, 34.420335301874275, 29.43733752795652, 20.491540165590788, 33.95240411190923, 33.22544202766913, 30.943997780841485, 34.431081064120974, 31.917877231808987, 34.307506421075765, 33.4771501678651, 28.54530735586764, 33.236840182814404, 21.718369114417776, 31.11759112745294, 28.455514671225963, 26.41354573149772, 32.53033137132844, 34.13861074543043, 33.609861365422226, 34.57047416070314, 30.840682516977665, 32.27202983824381, 26.626836231388513, 26.93124926622659, 33.9096714054156, 33.09106623889032, 26.77545329943795, 22.79987011837082, 33.41798969247584, 34.05393009524589, 25.103350300644543, 33.49968253724209, 14.179871995799527, 33.80238370356166, 31.8669335974937, 21.62967762972408, 34.20187089759698, 33.390769166556716, 23.12345158268848, 26.496995118789304, 26.12925727182047, 24.266562532841778, 34.750605688360736, 34.13573475634288, 32.60981137055969, 32.62752384959128, 31.663564755369087, 31.453797676891533, 28.58501080241341, 34.19144469068082, 33.76543618403042, 33.12516797907684, 34.243676965627685, 26.61046507279676, 33.34304920062632, 29.64544353463294, 34.646099134293515, -inf, 34.04013868259421, 33.0999479324466, 33.23923528955176, 34.22483553710645, 34.07510139090434, 34.90068820544462, 29.44728852836655, 33.160083749694486, 34.48538692418879, 31.077897392707545, 32.80342350448717, 32.000786368231026, 34.24877960248713, 26.765198575081243, 34.43787635685202, -inf, 32.612155688436054, 33.94704669084971, 19.665740847076734, 32.37491196706933, 35.034583625184425, 24.218436284809453, 34.858528058135214, 26.086895850609316, 34.654262917922885, 31.055826357215423, 32.773885549484326, 34.555310971524385, 29.96648881211552, 31.79649172823244, 17.43703048036108, 25.953575305140305, 33.88110245012645, 29.21120476844369, 31.20098117755657, 34.29754564741786, 34.55716861399876, 35.19763435290709, 34.78241093292123, -inf, 19.66732312664126, 27.72628222339175, 34.92528607769661, 32.650178617869145, 34.41149014271353, 22.710564501455817, 34.63241819035721, 20.260961895130272, 31.249861644683513, 30.004430058161347, 31.572326603768726, 30.28931298285494, 30.77893219173447, 34.996354130328704, 34.7244457738797, 35.08408968612817, 34.57964502820444, 33.872586194039854, 35.15959904117533, 34.47297095680722, 31.281407226648405, 25.47663532552101, 32.51558701665777, 32.486514820592966, 35.42853316590337, 33.81884220166041, 32.50507724531971, 30.89228066706604, 33.16581020037375, 31.586951863113054, 33.46009109488, 31.728911063411736, -inf, 26.422428709766127, 33.74044253517867, 31.9229644476188, 35.327084575071275, 27.6341573223719, 34.75962854899529, 33.770992404287576, 28.67076891293503, 33.7286374936732, 34.14726332171278, 28.101302226195784, 35.5472745861079, 34.089874311189064, 32.319527621574366, 33.71683788849416, 31.82117270487102, 30.309239535935486, 33.023267179771224, 22.222624281077838, 32.44696037391163, 34.02154072540732, 33.60294591266116, 35.30649218744283, 30.965793358429128, 34.94438346788844, 27.10152439308105, 35.420386629617184, 22.654193262209294, 30.729952738765217, 33.449290218787475, 34.572535492179576, 32.228143688926, 33.928141971818064, 33.480797318806204, 21.48764217717214, 34.44765664567476, 25.264043687777068, 33.6946253072879, 24.291080051683398, 33.670553957747494, 34.93569367342593, 31.213058396647675, 32.99460444246948, 34.18487003381416, -inf, 33.439049793471746, 29.355794617365945, 27.302561376079666, 34.33737306360939, 33.76185623671747, 33.64726733286557, 34.096877188860454, -inf, 34.46768157275965, -inf, 33.030072636966736, 34.49364428106029, 34.93401622698859, 29.73992259932755, 30.983214746016966, 28.529187790287875, 34.591782746861284, 31.24585884082621, 33.21657704851752, 32.20310782586959, 32.40532290309454, 33.72284979254465, 32.91847699483537, 24.388363080914214, 31.990693508477683, 29.26330873089824, 33.215247979820845, 19.268189147895683, 31.420562605444136, 31.818118475964233, 34.54701316307918, 34.503515752215726, 32.920141963620885, 33.010820605945554, 27.40967416392484, 30.23356156705957, 33.755647311208776, 31.945129907465788, 24.64345682802954, 26.708430426297667, 30.621933428367, 32.00374297760586, 29.255990597428696, 33.62188877900809, 25.404079395496026, -inf, 30.074484251722396, -inf, 31.037491210215183, 34.60194996766608, 35.29099509873178, 25.827651717173907, 31.779415034135237, 33.58409363783997, 34.53764794036185, -inf, 32.801906376740526, 34.954772113851476, 23.230187594262926, 35.49415098092293, 35.16208586442339, 33.19040094540734, 25.96731040452269, -inf, 33.077421193553, 34.43931618147004, 28.475908410587078, 32.81357921198019, 27.971570898737216, 21.16190133660981, 35.31962359940172, 34.990686819281926, -0.98938015788089, 28.245999342578173, 30.68852461427703, 34.82817386816001, 34.18255491496557, 35.198669983715995, 33.09560243950732, 34.77855690628678, 35.175136823871526, 32.22310848377472, 33.57753386268231, 35.2181915821358, 26.81750927979932, 26.037759494911683, 35.49294611158633, 31.46537467426052, 31.287024362407497, 34.792057094055735, 34.686111392993716, 25.70710932494047, 21.927451127290638, 33.71727143574581, 34.637416802981846, 34.69975946504796, 25.246449292579765, 33.7658873896698, 33.87478024643883, 34.316219492555646, 34.85454321079635, 33.266309967672356, 33.22387426584312, 33.919333670450825, 20.53817300708223, 33.83300117557667, 31.666180158021533, 35.44683637970106, 32.634464819509326, 31.23357532290398, 23.06419861076518, 34.52014813598568, 31.554879275728414, 33.78794631789414, 33.58291888992914, 32.60830052955182, 13.802982378517948, 32.8578526680731, 33.24995803644689, 24.80082532399615, 31.573317571824987, 33.50056095737931, 31.2041937810332, 35.03409597794454, 34.299994282225356, 34.64550459768487, 21.435643669698706, 35.09356277839661, 25.981046167606127, 35.26052174141125, 34.79035110349647, 31.60520026861142, 35.115657428802166, 26.91022923044236, 32.63081783220606, 30.88597044895857, 33.88021564715734, 30.501332033937352, 34.03092416297418, 30.366926099735394, 34.16094574534988, 34.56386626713245, 12.06986302072577, 25.852243510477173, 32.64464192640374, 34.96915571738581, 31.091700549673952, 32.892439588329715, 33.972537821813596, 31.667350935232033, 34.918178389218156, 25.35547987744685, 34.53366143647265, 35.40510346983373, 31.10980376612988, 34.3312833918263, 35.02608614705266, 34.11038268790866, 30.508805190710834, 31.38690382378466, 35.10800231744953, 34.175017966208785, 28.415986604488854, 33.34340105732307, 25.644729962323673, 34.51898287591698, 34.72350299805442, 31.644161943439737, 34.387454298967654, 28.627519877497352, 33.77029792719042, 34.62855441052029, 34.6758476399961, 33.989264825205915, 35.3308272585274, 34.19594690115929, 33.91452239828465, 33.78623874350304, 34.674698744011266, 28.57788382897201, 34.83728485650661, -3.715335161232129, 33.70799666839883, 35.39504356686183, 23.722860770763578, 32.587062464337585, 33.739282326551944, 34.03217012362561, 33.73556932954487, 29.48657168023929, 32.98761408795378, 34.81242908760813, 30.790070390399322, 35.38132189791752, 33.639649098606, 35.380934467352745, 35.360180593017226, 34.013437172429285, 33.606446336000126, 29.729268904871866, 3.482283151881823, 34.08618496776151, 33.5852864240982, 34.12752113399086, 34.00130934615953, 27.657582875134647, 31.50658675694046, 33.96491651336245, 34.522140247214324, 32.524206667510505, 34.94846173342647, 32.143362863160164, 33.32751717519666, 35.32721904375406, 33.66794088711924, 34.99108269179184, 34.93729252608334, 33.66273370620754, 32.30728369838842, 33.314174415662045, 32.80191472313047, 28.276859195756707, 35.328138298069824, 31.3861688549333, 34.91208164887409, 33.924480137556884, 32.78620405190222, 30.251548687185142, 34.30603110279483, 35.1883463042895, 30.978686219145764, 33.09050764571565, 33.462380005784645, 35.61373038382921, 25.03675267210736, 32.38650139086323, 35.07236079540145, 31.47614136677458, 33.80228676857053, 35.16672793633248, 3.290095190061067, 31.40172446989673, 26.281258691716307, 33.70129468653957, 32.423211819346015, 32.9709964421143, 31.921993668382083, 28.57113519701873, 33.47783955165288, 25.53455925974535, 34.600238779951354, 34.316859284462716, 32.29561177441035, 35.35817589747851, 27.55330306550401, 34.454254163054706, 34.282495822084734, 25.606677161205944, 16.627818173180316, 34.36708578775263, 32.994001781250816, 30.80572102516331, 34.968728236041954, 30.48806905576304, 34.013528804085674, 33.89433096526146, 27.562545811140325, 30.923589967034193, 34.50923075223294, 31.623436081558868, 31.034261162595413, 33.8612880825941, 34.20230426494699, 32.940781350973495, 30.445506419299754, 34.148633815568594, 23.453114985689748, 34.7959996529323, 33.650125342555214, 35.17016837199986, 31.402779848519526, 31.98912285980687, 29.079303795655665, 33.51394912668129, 34.912882005070294, 34.10897695804255, 29.202902151458144, 34.64690085243204, 34.602673926766144, 35.164029953165155, 29.76595180554926, 30.922024014745045, 32.89072911804201, 35.28613063284179, 34.291294293776104, 34.07971291031611, 33.233905331574434, 33.00100723016073, 28.486399175388783, 29.192529606840953, 34.29183115324103, 34.51866878149219, 33.688194524415074, 27.98323286312777, 35.539316465015055, 34.299757388882, 34.53828250838012, 29.670585595360393, 34.69330615599423, 33.28169953668871, 21.503442188538482, 34.05668534880375, 35.19994952868857, 33.791665472854916, 34.62117562387361, 34.46046555252238, 34.86829152271426, 34.99362208141061, 35.151674966146274, 33.46036469433903, 33.564187534097506, 33.299103518215794, 34.621620879679035, 33.48855253183225, 33.561092735131474, 33.47366185048016, 33.84108886850536, 33.7289241755121, 34.15192087391535, 20.372976311486326, -inf, 34.415964498172876, 32.323660913403764, 33.23632672406786, 31.09876782773351, 35.248834848594, 35.28768511596821, 35.00393465095829, 31.446172929112148, 33.31870734304108, 34.37970206900457, 25.7644635920486, 31.937159421451415, 33.80706178154813, 34.99664304123677, 35.24511871429155, 33.71377056528621, 33.30877583112282, 32.28993197264636, 23.803561085985933, 34.57186410744635, 34.68196554026607, 34.47270434870266, 32.86429216076911, 31.343362929492812, 34.073916822844566, 30.572268452236738, 31.594618618834893, 34.520757279023755, 28.423900401348188, 31.551319646142453, 32.2730661767249, 32.07322765737522, 28.505819490942194, 34.019617687627516, 26.253821967584273, 33.007656224063474, 32.913339516897175, 34.33281175085462, 34.27565811353087, 32.88536087740048, 35.075329282562144, -inf, 31.261824921762987, 35.43680881703098, 34.66219581724951, 33.787657728798465, 35.256224705120204, 26.169465093158546, 34.127217924082224, 33.15396374310721, 32.85221119229736, 29.87981016692803, 34.534313674076664, 33.87478694438409, 31.207230587734657, 26.653644845557807, 34.60228134283839, 34.37118598163684, 34.426002340811785, 25.660579721802034, 29.187827555909582, 32.36923993668577, 22.927381878342153, 34.09420350621267, 34.88216015813529, -inf, 34.10501821452832, 33.21668213935766, 34.65414614966216, 25.94059311198062, -inf, 34.27787066381643, 31.44786990782674, 33.594234559052865, 33.02239779988831, 34.84704770323744, 18.21344785516306, 34.69049440383014, 27.382916073407863, 27.604606057311546, 34.96303730138038, 33.713432866813804, 21.032679861403082, 33.15733676287132, 33.55262610324362, 32.31835858295046, 34.4425134080417, 30.102792804994056, 35.097761337184494, 31.706784334192673, 28.161474968261953, 34.85371898974393, 24.55914434773975, 29.505815630843177, 34.76340433965114, 25.456939240271556, 34.88007594596494, 34.46840480651463, 34.43946819727966, 34.26008302309173, 20.585599023683557, 33.65290517606918, 20.36804030670074, 34.272767935614986, 31.743478487231577, 34.197526557015635, 29.439644198793374, -inf, 34.24684759429878, 26.124400122882932, 33.174020690033316, 32.82247857549229, 30.078712569497668, 34.98124090923606, -inf, 34.3377642759191, 15.709205729221772, 29.71643051374799, 28.210856517628795, 34.76371992702349, 31.59700733095049, 34.84923664589245, 29.74577408797991, 27.06138462631651, -inf, 30.771899131003533, 34.916107852809624, 31.38366967657296, 29.557727327291452, 31.769640749827467, 34.693800538401376, -inf, 14.70281881391829, 34.85281726840206, 22.865489761135624, -12.08302877649345, -inf, 21.14975542585822, -inf, 33.06245017431366, 28.978922358635582, 33.623021349144885, 24.214087839641792, 35.29893490236469, 34.048503823553915, 20.086014184066748, 34.99132565567535, 23.393442572280346, -inf, 26.065744874390877, 33.453204627962556, 33.94626925020041, 31.55690374090284, 34.557325581554075, 34.395113739121314, 30.98105872721999, 34.107389209788806, 21.554865631750857, 27.464925205876323, 33.375895925014014, 34.29229624410763, 28.236306575367838, 33.14610147585334, 31.72541274254384, 24.26254883698294, 34.923328294437276, -inf, 16.959352504809257, 23.32152154820912, 27.34598631656429, 15.425845402391932, 33.49095983936941, 26.430622708615136, 34.51944913898406, 25.659585823384965, 34.9549094570778, 33.495188343209065, 30.57740842274066, 35.467485743873446, 32.411968869114475, 20.506218282712968, 33.754767726904284, 28.69000612516197, 33.94489714044092, 34.0885621151705, 30.940899182597278, 29.608970408696173, 32.504699403553005, 35.203351911528635, 33.44926338189279, -inf, 27.221944488224423, 33.86774385658741, 33.8496758356537, 33.963807984743816, 28.414455921146704, 33.04176121005366, 22.15230805004691, -inf, 28.254089501221106, 33.699145264684354, 25.03103104966194, 34.31438862646551, -inf, 32.77648215182143, 34.73974325728149, 33.885134820234896, 27.903950636620554, 35.241936611540005, 29.46923143925511, 32.47864068568183, 32.56548567789291, 24.184529136883615, 31.753291847605915, 32.802367093843394, 31.504577903531814, 28.3179262109813, 23.814827235646046, 29.6640160961079, 34.703234232742595, 6.161868550597758, 31.65131325173545, 34.37843067473242, 34.355213088813976, 34.60275186501047, 31.842867516805477, 26.137599580662407, -inf, 28.846507159900554, 26.729846507775317, 31.261996848783593, 34.27115687034121, 31.40320962729536, 30.792419307097713, 33.20328731732538, 34.01788756224519, 31.58226402544566, 33.759479912198394, 33.70902926108021, 34.76870255311203, 26.592896476712127, 32.38834311769081, 33.84482682022185, 10.074209965750446, 34.9493810208356, 34.87693812643941, 33.43983009436535, 26.71943899148181, 33.423897914536965, 33.382128056979, 33.243631034225, 26.820699687214415, 34.39285364746091, 34.6989124873054, 29.729102541594987, 33.231970273031386, 34.79114074776813, 33.612831860989786, 30.815608368316038, 23.516249137307973, 32.214095151035174, 32.27796215644615, 34.60372598542693, 28.572781188759016, 35.410785873925526, 31.393748501837464, -inf, 34.94891583058282, 29.366746501101655, 34.773379672121166, 30.13206566029516, 33.048680885624506, 34.02674945626797, 33.723805802849824, 34.79842279696521, 30.031692586554517, 34.227504744907186, 32.543005265413186, -inf, 34.70571749227424, 33.83178379726202, 33.592452028473744, 31.204327344263348, -inf, 35.53515973667033, 28.492810084267134, 35.27867149678765, 34.58445185787915, 35.122216662948915, 34.813992137043805, 28.266936595105015, 32.08388093603956, 30.088796830498147, 35.31247868772593, 27.83601539803611, 33.97823448133265, 34.70450096664976, 34.36611645174448, 35.18481480329281, 34.358497675629955, 33.27242291720754, 32.03189539330358, 35.127986228356576, 34.658087281965926, 35.044929774227676, 35.67265944043151, 30.023464669289712, 30.940886438629473, 32.483635044025775, 34.95215476062289, 25.914321453379312, 27.096010925334912, 33.72537662136518, 35.420527316860415, 35.40575166071328, 33.680239297909814, 30.868157415670435, 32.46082778542816, 27.462306278015923, 34.726826878428476, 32.200254124071115, 31.56841733403957, 32.61313282009996, 33.615700685415646, 33.43019288126945, 30.723066218612438, 31.03701070592149, 34.126214015870694, 35.28104185027918, 34.00980605207888, 33.84278348456105, 28.578402242435875, 35.08176483202541, 32.53082943281793, -inf, 27.54505977522485, 34.57882324238703, 35.352455263127204, 26.88262109901873, 32.233601861833385, 30.92471315204841, 33.68524236988257, 34.71068707654333, 35.42969943068779, 35.4136718314253, 29.646680891015258, 30.04858701742061, 28.177385327348926, 24.255872214178673, 34.47883723233272, 33.5159496994492, 34.48963343920888, 31.72677498180887, 30.017506603434622, 23.980858410395864, 34.94720344284721, 35.645394992976655, 35.214112068207285, 30.92771082773174, 34.79798582004925, 30.601819204409168, 31.74949648613125, 34.38974365243283, 27.41559419466443, 33.34339432748288, 35.4293826414794, 32.83479285767305, 32.5620110664868, 28.90027170376549, 33.117162948249195, 32.90048939125226, 26.84986225273337, 24.046220150166146, 34.731524455064665, 24.311397577655956, 32.4783223285487, 34.00022171838497, 32.56601682183985, 32.486882262793216, 30.547996680454016, 22.89449284323796, 34.601696906344905, 29.04864958620801, 31.507247969360048, 35.18745642732444, 35.37757227926832, 34.697410381115546, 32.55669285485706, 32.76373903118012, 34.06262505534644, 32.4361858470445, 33.92300865949513, 35.41227887557765, 30.655245365041896, 33.696141085252286, 34.05902816861268, 34.31040257637411, 13.977807549298474, 30.844306636445857, 31.481755957905133, 31.181869742767127, 32.34842746733321, 22.941484573243496, 33.91159482122198, 35.01837613533496, 32.94823159333173, 31.03435937118482, 33.00099920119845, 34.10891874582265, 34.27574471135691, 34.67364301394602, 34.70689956394351, 34.8207917594322, 34.943060128558244, 29.971778614456206, 30.22264902454902, 25.362638340583388, 33.089395303070965, 30.74185428929856, 33.491129345776216, 34.77560107146012, 35.350312728446404, 32.11300087800845, 34.50969674593072, 32.08543336382864, 25.826515498274105, 29.139289256681355, 29.45003744273769, 32.84265551049944, 34.9473000904668, 30.771269646380667, 20.3181104869317, 33.42939218488491, 35.03559560232252, 34.59214517916387, 33.66340828886915, 33.87440499323969, 30.711509695864887, 26.38480661407151, 34.76245764176945, 34.342717316670424, 35.4888216080608, 34.42021262040874, 25.19250874367342, 34.82524334719264, 31.583488494348586, 33.15026789073365, 9.698257219679919, 32.24832035038922, 34.21369080801401, 25.59804917440676, 35.04550545484868, 24.176729799017146, 27.244790713514757, 34.90735329832552, 34.005437731641315, 33.39804340597569, 31.800680260548983, 34.737137289765066, 33.42736902774704, 17.47605466883617, 31.78983225203013, 33.79606219291278, 34.853364080931534, 34.846758447612935, 33.78605862904296, 34.80137202580986, 33.70762098254558, 30.083745347176468, 26.693661710277105, 35.491814129378184, 34.61353345600193, 31.05512840829262, 32.337003032841224, 34.96698755751612, 33.63885105757632, -inf, 32.27027043427726, 35.14102765726465, 33.970294992262836, 31.447998419306288, 35.39717092424956, 29.953894463418344, 34.72358159521492, 27.97235155246484, 34.08747155537459, 35.42588378406589, 34.70887300237637, 9.112276940868764, 34.58043265154384, 34.77275470153971, 29.520575594471453, 28.75134627878471, 34.37483679423607, 23.15142692894541, 34.96273458223872, 30.281491898942903, 34.54711970573333, 33.93184598756449, 20.198963257233718, 34.57698254577603, 29.302885956756892, 34.64912907356582, 34.375152142308316, 35.48292739695723, 29.398231651062638, 34.7717900210471, 35.42001055685725, 32.745344166000585, 32.305350799326796, 33.7356629477655, 34.749942326631874, 33.589683886104886, 29.446801395947837, 33.12343010943201, 30.245427257427604, 35.493795304579244, 34.635470817294575, 34.822349132399424, 29.351634469888268, 34.30131431191611, 33.41559620972212, 34.720179897380746, 31.921759784202376, 34.89700047695673, 24.759303443843375, 34.27880135894477, 34.38474560953705, 34.16168120011373, 21.298475003373508, 29.504162616372643, 34.21974979171053, 33.36026529997107, 33.808992298717484, 27.050420643695745, 33.959948112146314, 29.10572115544981, 34.68911641231399, 33.84959892516497, 34.503649203038734, 33.689439504569876, 30.682276402411436, 34.854308627987955, 33.34139841429933, 35.00135048124594, 34.103506434712855, 35.656495091544585, 24.307621520160172, 24.46688029776913, 34.54565680598748, 26.09200293387047, 34.46299005043354, 34.44722535524229, 34.465090122740506, 34.063287348013624, 34.54626854286191, 33.32519329161062, 34.57668095786151, 34.35034313925361, 33.13191106203867, 33.843423315488714, 32.445077338004374, 32.49011826523673, 32.478127742502764, 28.36003073856305, 28.40833432096865, 35.16883608322069, 33.669687148271755, 31.320862601852212, 32.09199410024135, 34.59011803763888, 32.36261790580471, 33.334002521322084, 29.393634250764674, 29.94559214138779, 33.40908011111532, 28.329116210869852, 33.22184746743663, -inf, 32.97885729468079, 34.87678423755737, 33.575651702735996, 34.8514443881515, 29.866408582733644, 35.148680373838985, 32.6039199926791, 34.64477921955359, 30.95632426531753, 34.11282402641051, 35.382093795448576, 31.51575920860283, 22.316620079503945, 32.098305297224506, 32.47931910778531, 22.62811912935995, 35.03586045779814, 28.64965144965298, 34.71633410785943, 33.83413736133353, 27.77942315416958, 32.792041600537054, 34.756960563935365, 35.07641274669436, 34.1904368219003, 33.14215099161213, 28.171353069566045, 33.303066663211965, 34.24902401955462, 21.239677630838745, 28.931300300771795, 34.73329606579023, 35.00958277188697, 29.202856925031806, 15.78534566472748, 35.05753187408121, 20.15269085699555, 33.00032140243522, 33.225134617113824, 33.86532392466369, 35.36572642683756, 32.06562969490737, -inf, 32.56018927725716, 31.624856222758524, 32.936071295452535, 34.19201460009554, 29.24251384130702, 34.29873069365133, 30.222615290239556, 20.809781972161815, 32.46260141833299, 33.80074719579034, 31.699728936650565, 25.043077092798534, 31.479477515109853, 33.6028629498302, 28.960214748171833, 25.718558008345592, 35.28739189942112, 30.236299858714137, 5.1607963108931285, 35.04127110756534, 33.078509868189194, 31.357955610432892, 34.58363324038786, 32.17335499864525, 32.82470446537882, 33.4452231326238, 32.82437706625271, 33.19531899414802, 30.866587097487795, 32.57851464493285, 34.76343738632148, 33.08566861997076, 34.919591877637735, 25.521238231547244, 34.75968732291386, 35.171280955395495, 28.497910089216962, 34.05106474808373, 20.120206743903058, 34.626187989869194, 32.89124933625747, 31.277970675111256, 33.006032515728876, 34.73500510619596, 33.52441873099655, 31.30624791298262, 34.29449201698812, 32.21071750556826, 31.98882731602896, 35.50498907731239, 33.39348310732066, 34.143131438946966, -inf, 33.32752209089489, 31.600684837264176, 33.20215032265684, 26.525411210975168, 33.6632275133785, 29.166900177520045, 33.65577834248968, 34.12490387798408, 31.446178179340045, 33.29970140718788, 35.226403184709525, 28.841804927362798, 33.89798793468726, 35.05694636125703, 32.102851368914536, 26.32434844568634, 34.516614348737086, 33.38230325460793, 33.06898057307614, 33.30801067206728, 31.70560658882947, 29.110792640331653, 34.83543196443464, 34.559104173898405, 28.69508464738481, 5.373109988654058, 29.92851839474119, 29.398782340225623, 32.85569612851346, 34.055328587207626, 33.317937939540876, 33.359914920153805, 28.237653993369655, 33.34576921418832, 34.93016669442411, 33.548866025656764, 34.460020861629395, 33.38166113526126, 33.26638959117016, 24.144311462629865, 26.676260239975207, 34.768629442771015, 25.884697240903677, 32.22245764719036, 34.93811335788121, 29.585145846847034, 33.04287390073182, 31.695549849621507, 32.150051559711024, 33.41885211336736, 35.411393648186525, 33.121705914055994, 34.77806750003325, 29.86844717765117, 32.073805860058314, 33.553099827590586, 26.42569730250784, 33.663460034724295, 32.954293619895935, 31.608550008550765, 34.0015786350497, 34.30586716174284, 34.94265337919171, 29.7725036883899, 17.225761050040227, 33.62454142658707, 34.530399371618294, 27.370475876876064, 35.41177615689911, 31.811353104332593, 34.77335071127447, 28.108788070823646, 30.518307269483874, 34.611668696738946, 13.293732430199462, 32.64964011732992, 32.80206806878061, 34.05734704116075, 29.0631383455329, 26.028904201025313, 31.44581843423819, 33.77402082017074, 31.054292971986516, 24.695439385765415, 34.51820480036208, 30.70887400031078, 31.0242846664151, 23.070145270573896, 32.28453067630482, 35.48049228038773, 33.475069680787065, 28.739169170903175, 34.95139097013043, 34.653599725001705, 10.283633472942416, 34.844230695148426, 22.69657527355797, 34.19094046492354, 34.277149353266275, 19.363370034011044, 35.49609408376007, 29.761223693326937, 34.46464717433044, 34.39597188106252, 30.81675017436411, 32.38723866773388, 34.706492530480276, 33.40033345454048, 33.054761625925174, 31.844513474449712, 34.30905140295632, 29.29279907767761, 34.808350502648615, 28.501955187892566, 33.41991461201419, 20.470547832461172, 20.61630018048385, 34.77915696875653, 27.54436994134344, 33.597335219778735, 31.450307952005605, 32.42239379019634, 34.74253082708897, 30.3703733373023, 21.91064288536924, 34.95379876446962, 28.11852033990809, 32.56318415143564, 33.07754399412052, 34.79993256192882, 35.34707531558575, 29.426040122163933, 34.6017980932201, 32.32351800385867, 31.118538679229438, 34.45668862631005, 34.60589927672984, 34.25464170739032, 33.690082158545756, 32.49656602906156, 35.089699038716894, 34.301079441607506, 22.78994893989268, 30.96199128116732, 33.1090634343843, 28.507203556778084, 34.073082334156794, 33.792822969543494, 32.37989281995283, 35.52882660173828, 28.660953528452165, 34.18122060201752, 32.151647179867695, -inf, -inf, 34.40016104786561, 27.625538053566256, 34.327693586544775, 35.18215251920254, 34.888351552707036, 30.679392541585685, 34.80981759805109, 33.67312926510264, 30.73432465976762, 27.254612749421213, -inf, 32.82016879023941, 30.894301297070964, 19.007948851835938, 34.251145495683225, 28.557813675238364, 35.469949713422736, 32.9832611746573, 30.35250717812174, 32.71832859034817, 22.760921405454408, 34.37832222844577, 33.66479356912973, 31.889038677063336, 31.531498984836457, 31.879301701749334, 34.41527490922466, 32.43628662755318, 35.47650380777687, 34.32547528832361, 20.736521967385823, 31.052152521159964, 20.904978661215832, 11.21692658603787, 34.63225999646948, 31.844651797051515, 33.254154059532375, 26.711956421138943, 34.016453231758895, 24.6218042304222, 34.41053392187166, 24.127683648118175, 27.985887886518814, 30.235865864825705, 32.00257132377237, 31.36458298323283, 27.5111641571728, 32.102036203798804, 32.98028928999602, 32.58484059127615, 32.693764687759625, 34.016578031839806, 33.31185387567406, 34.545986797453814, 23.033292520955712, 34.95330337960578, 35.458951882573324, 33.08651356779222, 27.37088408687796, 29.648701217442895, 30.669911141273204, 30.55627688240677, 34.34875245061724, 34.57278767449183, 30.05847216484947, 34.55247303825417, 33.025862463176395, 31.373307716746417, 25.531125646668418, 34.64185434833784, 26.88582552470851, 34.98119771056411, 33.56399856271917, 35.0710833325356, 33.364356961375734, 17.738596016508478, -inf, 31.468035140171416, 30.614811870799045, 30.89501234028132, 32.9842705991891, 34.78749252302501, 33.72497373489884, 27.234141275262726, 34.52651857464752, 34.961110288453845, 35.23948802687499, 35.17907738062227, 33.84704410927386, 33.201056618269604, 32.51337102226929, 35.27675629935788, 32.82297708052645, 32.90425508386164, 30.72584276809062, 34.71822425602311, -inf, 20.286351677889037, 26.284043474736556, 29.86433911501581, 32.446525953683825, 34.902490781282005, 34.43987374003214, 25.829111183245836, 34.5972504744079, 32.805291357794445, 31.44830550896047, 29.58768991231572, 18.366160428372154, 34.85743352560019, 33.77138103323082, 33.19370225365475, 34.93925780837857, 35.236729907603205, 29.82860046369721, 34.89271933937077, 34.20153637466716, 33.31342311359242, 33.5043222750269, 33.07618465629809, 33.66797756940035, 33.341082878939005, 29.139293396889187, 28.15240534093514, -inf, 34.806184951020036, -inf, 34.26120675079733, 33.5073786365027, 30.454512603822582, 34.757712042017026, 27.008303254396886, 34.93767979081786, 34.46087161741122, 35.11757757881362, 33.90815518732456, 33.882953537188804, 33.806619816979094, 33.71252712465088, 34.30247093814117, 30.601992384211563, 35.312585548772084, 33.841181310671956, 28.30304675256772, 33.59190509538503, 34.3385674770904, 35.1460110972532, 31.50413218273291, 27.86682040380864, 29.31968745538176, 35.573901807570586, 33.09184861279333, 34.92661106264905, 32.98963189396433, 34.48064582220965, 28.86120140941551, 34.24831747112124, 34.05393723279648, 34.26269410966694, 20.401838521866132, 34.05677928623317, 25.598438674933533, 33.44350884518819, 32.07285474937979, 33.44935095371436, 32.672887022490194, 34.06461010479917, 29.48885333519588, 18.58711000102683, 33.5239493477807, 34.309307044745395, 34.21782394135293, 35.16793762320632, 33.664414469225235, 34.25007276860083, 28.788130461505755, 31.821075362172326, 32.948489822576775, 33.80510941902697, 25.259868109554198, 34.631244612226254, 33.15023554463734, 20.60871449033974, 33.448472679030544, 34.635906834432156, 32.08082147323298, 34.65256618316169, 33.961115950996216, 33.47114970534878, 34.1632934121934, 32.316234477765825, 33.48147545333524, 33.56082110314192, 27.673683560510675, 34.56643704029876, -inf, 35.12568504889827, 23.142026540444157, 30.267084679618765, 33.74653998021636, 35.39221980299875, 33.42442340865174, 35.457138112447026, 33.22104139526587, 33.37680890010215, 27.211619662219448, 34.92070066728165, 35.39646318291853, 32.970133680254776, 34.665474397377565, 34.344621457422434, 30.269727261945246, 33.65571045547349, 27.867170795190304, 35.02410724346483, 34.52824054584048, 33.897452917830854, 33.17743274258427, 34.00801925731194, 32.98297829310606, 33.14642014969421, 32.20104140501456, 32.78011337416012, 33.56351589745222, 29.81650761327425, 34.488614094019134, 28.72167138714203, 35.21335024282637, 33.82072131384957, 34.73731943326961, 34.585193305828106, 35.531291366252, 30.557003488386332, 34.30037033988743, 33.080121705020744, 33.8948906060732, 35.17795163715016, 31.846573561275576, 27.552530072038017, 32.276324651409226, 35.43296454290838, 33.827452484144686, 31.698908512497532, 34.44520757674402, 33.59694564244559, 29.338764007919305, 34.58526040655139, 34.715178005951266, 24.576908990957794, 31.882237872744494, 30.87980838037176, 32.203583910417095, 28.492199183694368, -inf, 32.36888104704149, 35.28563178671924, 34.98921402805001, 35.426157664414625, 34.713290888784954, 34.22718209638574, 30.719739353354864, 35.22098953640672, 28.668544593643546, 33.575963140555984, 24.687609976114185, 35.592791343652124, 33.99825287121317, 33.46811824144717, 34.453919720297414, 34.04588741263372, 32.962616799767225, 34.81889735181824, 33.86840401630788, 28.793111508582896, 33.2468124086244, 34.719874683310564, 35.03490315061216, 31.87327153513694, 35.28848331708417, 34.796922016315854, 20.973246976298793, 32.42774223451661, 31.982157499028972, 27.686366538987855, 22.151555187449368, 34.257494498287464, 35.132462604042075, 32.67487733796415, 35.05030127641479, 32.346117322867656, 35.20758455156182, 34.49875341650189, 31.64733130513813, 34.49153990575864, 34.82388803126453, 33.392784883907986, 32.2853945954994, 32.021256118253895, 19.048466846703715, 24.341876965871734, 29.4493027887401, 35.41863861929481, 34.36020122311316, 28.231930996870005, 32.84285978195155, 35.31741806861791, 34.14005485250566, 35.36780536142751, -inf, 34.35152068647143, 28.541322347630285, 10.673215385920342, 29.005676292123454, 34.35798611866953, 31.674566575274806, 29.418798168647214, 33.024442240842376, 32.12204666422375, 30.691045392010285, 34.259808650989726, 30.313813730300936, 34.40855144336199, 33.318665456818145, 28.68387299724926, 33.56607063395907, 30.255656934055697, 25.328308197486145, 35.21831894277642, 30.554667600389674, 33.29110597934711, -inf, 34.14026238747792, 20.715841303790043, 34.84223990936893, 33.81535539158509, 33.18865347410907, 32.26885249728477, 23.529575176178337, 28.502802456508917, 25.649630493816083, 26.93205035608711, 35.257820084303425, 30.596268362507757, 34.809059947066864, 31.976073339344794, 35.32120912831223, 28.965855209718004, 34.279513998447804, 35.01873372852329, 30.38641722809256, 28.49811983929942, 18.046797692618338, 32.82524658469031, 33.252973299285046, 31.47235756950218, 31.380821746818505, 34.1932418001959, 33.16854400249954, 33.51277089626064, 34.729442112084314, 31.134560313320943, 32.33660895634047, 34.91665329449396, 34.27400686575889, 29.297477565587368, 30.24651663771022, 35.20363132068476, 34.128616372005524, 32.58933550003106, 35.417688986507876, 30.39652899185692, 29.70550077111336, 34.99135631291827, 34.48474874899722, 31.71711742690179, 34.82512614022861, 34.754049456259494, 33.7932972109744, 33.785853365373214, 23.523922229677346, 31.63914719037918, 33.200526679178, 31.251477220290937, 34.98294289874079, 18.86963368342602, 32.564968866446094, 35.02448476935281, 33.14212662257665, 34.802152353327564, -inf, 30.453293883553822, 33.76426506556082, 35.0180399711595, 33.122309432607224, 32.58896275189117, 35.31574085307792, 34.26802099274579, 34.819226829499215, 32.317805801401384, 27.120805044076825, 32.918055654189764, 34.11671880088242, 34.59785074044702, 31.982751711301542, 32.37953184296676, 32.69064218116346, 32.30916030120335, 30.67713967142982, 35.017267448866754, 35.04006806766333, 33.55831861799599, 34.42056820305625, 34.45588847520228, 34.585015444799396, 33.23734380573265, 35.325790179678634, 32.407686080424135, -inf, 35.32667473226536, 27.033461469334103, 32.45640538281389, 29.45586569824805, 35.10542935745416, 31.166158712187496, 33.043361937250324, 33.269657296928465, 30.193934071663115, 33.54179219567388, 34.591217771126885, 24.178382354878735, 32.56229152430248, 29.362307607738487, 33.4623588395651, 32.68816362104812, 33.10473159791376, 32.343212002368986, 35.19545481912232, 34.77395500261207, 35.28453055531359, 33.06734390530669, 34.22873730504995, 34.10568615974734, 33.83837041183967, 26.455038157547065, 27.614085338958283, 31.154596305768113, 35.255650991014946, 34.12739923587801, 31.784481562042718, 34.943446663714, 32.177992202447385, 32.66265623813983, 24.269438210428014, 33.945633142372124, 33.64769500620634, 32.079706676070835, 18.81210942107297, 34.170192534875625, 24.637754134267464, 30.36802846211181, 35.45133362464744, 34.58618520600678, 34.92228301426754, 34.184035087783855, 32.031262034773775, 34.981674823302356, 33.727239049748746, 31.28152364939448, 34.68195802168244, 34.838112422177666, 23.124537894365215, 31.247473058301225, 34.634826168421036, 34.9787752069311, 34.52490498906157, 32.440819245869605, 33.027371883217135, 23.590821437399494, 33.00249357852938, 32.00093474049926, 23.371567398497028, 31.55716800866932, 32.5706931869018, 31.047124527548167, 29.0364453322377, 34.900892088915136, 29.616677539324975, 31.569732791496122, 35.3097651316686, 34.921484979651325, 34.113753670264295, 33.420803557371855, 31.43192564947612, 33.196917790525994, 35.37942389326222, -inf, 34.805446428814605, 33.41578364197918, 32.46035474586954, 29.737568850432154, 35.23944122049354, 33.239166492835004, -inf, 26.761548272824736, 33.09956189031995, 33.217978763965256, 27.037308322516388, 33.417479113376466, 33.794994292495296, 20.255587302487037, 22.754436898129338, 32.406530507498616, 28.23265593111674, 34.01664564629797, 32.63249680979888, 29.793630957862582, 28.85335319025837, 32.23203876594756, 33.4447076218475, 33.85951431285574, 32.42998383968433, 32.25584338555195, 35.145124454118, 32.4499570875615, 33.71791516021525, 24.792140119924415, 28.854097961173107, 33.87433055037295, 22.324175971521715, 33.40737174316377, 32.50978118981915, 34.451174461324875, 27.95766412870834, 25.56000534671097, 32.75078455849267, 34.795407440342295, 33.77369493278693, 32.020073289374835, 33.6705197744189, 29.4795005278197, 29.55826744345822, 34.98809489391551, 33.10601725029734, 27.149028371054072, 33.44999103104452, 33.883090450750615, 29.829452735438466, 31.14350172069758, 27.84907507378249, 26.98919806579989, 34.08533487234242, 35.02110664643154, 31.857065154857313, 26.793099222344363, -inf, 32.8602076751513, -inf, 33.45379880104384, 34.17844192615091, 33.58361173663602, 33.01159356396627, 32.53494973040306, 28.85204325248684, 33.156566159378066, 31.964955537997078, 34.57323638947815, 33.42353047370866, -inf, -inf, 33.1358653524011, 33.74324389073644, 34.58996439461697, 30.57253765621044, 34.87863868272598, 30.590885747365384, 33.150271519597645, 26.297346828105066, 33.60367419744595, 35.37066076902162, 32.895942595525305, 31.624015333736413, 34.8562163226658, 27.53792669827057, 30.17325207748992, 30.82570203520505, 26.81942477973421, 34.575076492792704, 35.554969624804514, 34.28298149927123, 32.70376225803053, 34.861463233992225, 32.63191037355926, 31.153947329021953, 34.813442207457975, 32.888884622540324, 31.29636632681472, 27.92981680918534, 33.36950489268956, 28.883164359049278, -inf, 34.065826807949925, -inf, 24.935165974944322, 35.481310465512, 32.8148844419802, 26.163418660851104, 33.13966136312995, 33.23340028818152, 34.61253530535575, 24.148240094228854, 32.522313269107244, 35.08009317930615, 29.747587758599106, 31.44304990328298, 28.943274358687354, 31.50349800174435, 31.93941562222808, 19.58581569520027, 31.441208553893397, 34.29051113445724, 34.40671620629456, 32.426758649759265, 21.25214142667363, 34.15413446033356, 34.386587275088246, 31.791247598220885, 24.277131939274707, 29.938879280674648, 28.50192974319498, 33.18476387206089, 32.764552012760895, 34.89129267892108, 29.572294202602805, 29.258221177497603, 30.581227756994988, 26.50161281301959, 28.017720494348364, 23.925293641779106, 24.314964875970485, 25.637126190112923, 24.921667448467733, 29.266353486982695, 32.282570534633955, 28.792018666503093, 33.78745173773307, 34.338542519201205, 30.10238556110268, 34.63382841623, -inf, 35.3932268465193, 32.96901298503002, 33.97409557121761, 32.496600937262265, 30.327820931292607, 32.304744186177864, 27.63487624633322, 34.026033959625245, 33.21004492096248, 34.37554966850531, 23.737939059924877, 26.813132572410517, 34.36472081000564, 29.729491398653273, 32.77619812687873, 22.924394061798882, 32.48004810780083, 32.256614988926856, 23.012047523805414, 32.85481265246794, 34.98948686777475, 33.640973334263784, 31.68490279534017, 33.23898367004519, 30.766693490060696, 26.86647388715619, 33.94408917504823, 34.38558154533912, 34.120823165144536, 34.52219285276053, 34.96862019645878, 34.016907123141024, 34.27515009825122, 28.887219947747234, 33.13132776987728, 33.21705606012103, 33.95549695980342, 27.956448070775618, 34.92084628543282, 29.33875910817315, 34.49339903858579, 33.326388219802865, 25.627549382102707, 26.913482542692467, 31.62054502776576, 25.686964505042233, 29.890774290671377, 28.595835389860355, 33.54663649787375, 31.40316663433465, 28.520939570063607, 31.257119220649756, 35.230754982190014, 33.33407978471838, 28.325056651604427, 33.34894566946862, 31.716807401305733, 30.799647259076938, 33.14929731285976, 34.490215685520695, 33.06496564290372, 30.16050140149363, 34.01696123448375, 34.36942644228497, 33.533106094380244, 34.935054719180336, 32.545211825385785, 34.897430559932864, 31.947478013121756, 34.530620398749434, 33.06764680670026, 33.704154681165654, 31.628706930653554, 34.9091258974486, 21.876536983001323, 34.09640262704753, 33.98096431308044, 31.950367056012865, 30.24039450650187, 29.35752286756765, 27.983233741693077, -inf, 34.18419112137693, 34.89001252429009, 28.71571662759785, 33.707861166454954, -inf, 26.269828791539627, 31.717872905911317, 31.26073278119609, 35.053035625572846, 34.41369918567346, 34.10360808502681, 30.815547220348943, 34.77606017962085, 32.58184938590194, 25.392909500713596, 29.694949774724865, 28.5700324906749, 34.15144113956089, 35.36465412019818, 33.627737142699715, 29.081964335510836, 31.473236761005943, 33.6619367955016, 32.17227917224628, 29.46945269777851, 27.843309737461873, 34.08670818764437, 28.78800659624079, 33.48432007200157, 32.97044713352357, 33.160890594816124, 34.38774328191349, 32.27013015126547, -inf, 35.05346743796709, 33.38930707657533, 31.45449506561382, 25.444314070218915, 31.03259930437533, 32.91391478432166, 33.783592405114405, 20.48816575384234, 34.585473246995434, 32.43550454982408, 35.25541100294171, 29.00799744503463, 25.551828248715466, 32.35299011447134, 33.47852283889324, 34.624019822210315, 33.12593520873565, 34.54731644780494, 34.53749070710219, 32.59049798587741, 34.992838384149, 22.506231821432152, 33.41424664802063, 31.402730126830324, 34.77689517218173, 33.41285154395802, 33.244644885094566, 33.19905483861981, 35.062879068605156, 33.1376484634162, 30.41459992722511, 20.0537997330179, 32.027702913020306, 31.7102438245813, 29.869109104251134, 33.708330379395505, 32.4369985689727, 31.211823734243232, 25.09133323830898, 24.532083523599013, 31.028342910912883, 33.34541324836838, 33.98504664476429, 25.077448684965862, 31.321851521843094, 29.323884720868893, 34.37830048628569, 24.849571495221866, 35.163376352509715, 33.55041870935202, 34.06137796296696, -inf, 34.76675849927412, 34.194555770179434, 32.790689604839955, 33.388671336952754, 33.34544536939583, 34.43775368206236, 27.291340111579718, 31.248533291693168, 33.96004883843816, 34.68528001022064, 34.379314407993085, 31.51974516253194, 32.3798629166142, 22.495981910846815, 34.31075719107894, 32.004718678023764, 35.062911742421065, 33.95831864971252, 27.4909196430434, 30.554024280384752, 33.84270061170195, 33.48729241006794, -inf, 34.95666719987072, 30.706139821158214, 34.37401715428885, 33.019187243895985, 32.540982288241544, 30.333136972744356, 32.64573565073608, 33.23922111998656, 33.44722543135901, 33.417406833854436, 32.2088582981455, 34.89152948652062, 27.333065023717797, 32.52605899899227, 32.79526380143365, 31.27793131123453, 33.72300227878685, 34.63676084279133, 34.1964740769161, 32.7715380487043, 23.909325369026575, 32.645938344531466, 25.957655929090212, 32.058413718235215, 35.26819571272354, 30.53570677948244, 31.44052791433822, 27.86654622259215, 33.832605622597086, 33.173397085159685, 31.583288116333655, -inf, 34.61113180243523, 33.99969121984208, 32.31431549437116, 33.2408469174055, 34.75033725546442, 27.220934105243217, 31.13272777063581, 30.909436460723853, 33.0699513333717, 34.96211145098401, 34.71390303412452, 30.83516055366796, 33.406872975412874, 34.84667295068736, 31.990758063244698, 32.998351832362395, 31.62642266952708, 28.924352201783844, 32.035657379275555, 31.786668218680887, 22.493008130183167, 34.275936228959594, 33.92062424116379, 33.896763197223365, 28.86822817920872, 27.310066136619902, 34.82588416955965, 30.59934988644878, 20.661048496506723, 33.07839708862514, 25.600847784153853, 34.202033889312766, 26.313897673413287, 31.212490159495044, 34.43685192381381, 34.434298480125925, 33.519422756527526, 33.478346839069275, 33.95129716884605, 25.60900640147133, 34.6041539623351, 30.72211692247621, 34.09972233088759, 33.87579441429404, 33.18981508029469, 25.7437945930886, 33.132862945175205, -inf, 34.50620464803226, 32.091899596839156, 26.81445256300998, 26.41609977539342, 34.085818039682955, 33.02766714321405, 29.665598968721557, 34.403537950452574, 32.90138628173143, 33.31342428130187, 33.96632623371735, 26.608120024129864, 34.933176327060686, 32.11086274768132, 26.729601454361827, 23.56327817741265, 35.39398215895747, 34.094642684687216, 31.92819149222167, 34.09838576390127, 31.44249105420713, 32.730062434278814, 24.21876957915861, 33.526358597008034, 29.646901466720546, 34.167193977887024, 33.414279271477774, 29.092610832911024, 33.90005778581171, 25.844389637488554, 33.93492395768809, 34.88850210924876, 32.873717363433315, 27.87688843936472, -inf, 30.68115533934213, 28.519051002793493, 32.682499615423666, 24.694569545219277, 34.64529342950846, 29.114941440850437, 29.166019701630265, 34.58848404404042, 33.877090339605694, 33.52769453971497, 28.033093185810113, 33.085377314988314, 33.59635069010874, 33.99409694365188, 29.90190584616114, 29.284701556419716, 32.946922711925154, 34.59139626846691, 30.621741929853293, 28.575689189605587, 34.588273906639174, 32.83566324725488, 34.13432592663885, 28.43190677409795, 30.396331859151303, 32.668190927827936, 34.682240132550376, 33.18103382937661, 31.42301280784795, 15.799823780100105, 24.585846349402363, 31.564531679318925, 29.981466118389477, 31.46363379041868, 33.711982490826564, 34.98659144248229, 34.42563282223696, 30.35336615915437, 34.493775452215054, 33.07684637249409, 33.89510864980725, 16.243885882337345, 19.294830890869576, 32.892504502843984, 34.35459824036807, 30.89757361548751, 28.80727841345812, 20.6816829090685, 34.63374919494019, 31.003603089821926, 25.04511592190171, 34.534961454566734, 30.595126802598017, 28.474996762364405, 34.43361826137342, 23.021250137902378, 34.632275515394326, 35.20621978716097, 32.28819538986775, 11.869999014461772, 26.69440935608776, 25.106973902110468, 30.656701341930052, 34.970932201554746, 34.835179295851944, 27.76114269565536, 30.440812830946527, 34.25211280691938, 25.043772286191132, 33.259950386076476, 34.34650670480585, 34.36238658114087, 33.65624647032243, 34.6859448039531, 33.74669160037094, 32.82699567632703, 31.397748179468802, 34.35558267280629, 34.63415583992529, 34.00413378822346, 32.74859379957847, 35.179399426902165, 22.654364983392835, 29.062487148514798, 22.01050852579664, 34.740201608666325, 22.944779669701255, 35.39944963922418, 32.54295789557251, 34.30543993381568, 33.69449286897891, 31.740316316546547, 30.147822555517767, 33.46874109605004, 35.04073520238523, 30.662742023381735, 22.357411393277147, 32.942993595699356, 33.93517109524083, 20.06544930826308, -inf, 29.578158025529536, 34.532453443947944, 29.438544674758525, 28.399995525655036, 31.931783168051336, 23.406960153822318, 34.4258103651668, 28.38433113827147, 33.61897095148826, 33.20338298011055, 33.06671685872874, 31.76039623276903, 33.063067133652794, 25.26467966109018, 22.99116815089988, 32.69124887756442, 35.089883921672076, 34.58307187462862, 33.740099331480955, -inf, 28.537386037007256, 34.09899809346079, 29.92494247450701, 26.68851971314492, 33.44569032100711, 35.00615670826564, 32.94552330843852, 34.509999076923286, 34.11692462054644, 32.03074943053474, 28.135482762535318, 33.23289965466042, 33.61804520483253, 27.646858227648668, 33.58846887804359, 22.062200113911167, 31.17535941630745, 32.021260720416436, 34.68960258238196, 30.459029893522214, 33.59537984397812, 31.008381653570975, 30.96661825591637, 30.05409288778631, 34.32855763477322, 19.984842096865513, 24.289891715474923, 28.701933270392097, 32.81352982987129, 34.62067141842569, 34.62325575006802, -inf, 32.69935656894762, 28.358158492868352, 31.79332356492213, 30.347971595324637, 31.665502157469547, 35.07793442366033, 33.51460610275142, 32.94203828125156, 31.164359040739722, 34.620629046987936, 28.380631720232522, 34.197128354254815, 34.53528526232641, 33.888281399974005, 33.4809259008885, 31.78456727108237, 32.66284138126977, 32.39958424164919, 34.96990120968307, -inf, 20.632150906745093, 34.01833034227256, 34.34393759169848, 34.10834577620754, 26.357099254522286, 29.67750891776396, 26.223676526340668, 33.455641398589705, 32.582916263007434, 33.207122232806974, 32.276560546113004, 34.492651676219744, 33.12313006370717, 33.597821318064454, 27.027530896886205, 30.706841378358895, 27.972591079892755, 28.62977120279801, 33.09116291718731, 28.979530043858038, 34.89509716541693, 34.302415083433104, 32.66801545019637, 33.833644932433984, 17.04017095485401, 35.132884404546395, 34.87148635385189, 32.417838976105564, 33.400588952756294, 34.217063313844825, 32.136109004003046, 31.94718051505395, 31.688635958999498, 33.39450785616944, 33.664141319883555, 34.81946851042851, 20.725658407037127, 33.27115824668546, 34.9620281840156, 34.9053985988978, 33.5387683126121, 33.12790950679062, 28.70748585835283, 33.36544410010391, 30.94268712539917, 30.061744012873646, 33.09384335439085, 33.45966829830689, 26.478680156794784, 33.73813900909285, 29.3602550550718, 29.19282599878498, 33.03761230054967, 31.36322169063427, 33.36074242629994, 33.41019873363909, 34.01706519760256, 31.06862416034633, -inf, 34.85653641244697, 33.86019772147831, 32.3140632714307, 28.727715996065484, 33.605038538979684, 27.174017997158856, 34.78225784938869, 34.480531770065575, 34.01255888337241, 30.312398429900103, 33.12986707136404, 30.194544806599442, 33.665904479339964, 32.46046030410609, 33.47557832966802, 34.486363559446296, 31.341979511913294, 33.60491607839534, 34.67978585029728, 33.32876899729511, 34.0611464713675, 33.58974628881153, 33.59437517209099, 31.54275638749544, 29.01700717454394, 34.601848735550746, 33.72589574939378, 35.519467678946384, 33.96507573806272, -inf, 34.64492247154892, 35.136004765468876, 31.820489063457664, 31.70608150094841, 29.432022878228445, 27.801984582979458, 35.31133756162549, 32.42831206467674, 30.566053566581694, 30.06004021418744, 32.1786955896469, 32.58437126491828, 20.89605398316676, 33.26380540293336, 34.89313814252064, 32.634877318046826, 34.3731733033999, 33.08903038735546, 33.22193181721267, 34.71302530987347, 33.529414970107524, 35.3564180524553, 32.94827887580216, 30.844027105389564, 33.377597417593435, 34.24101617890008, 33.69315753274638, 25.385451056843294, 34.98685401062338, 32.18775715955992, 34.249365337991435, 31.556736463347836, 33.032138458676975, 33.784645170699605, 33.516109808647975, 34.59248352008418, 34.76604186447236, 35.368832201462034, 32.65204895164126, 32.89923993667488, 34.18875668099326, 32.80194775656749, 33.52312579161178, 32.566042356149964, 33.8527594858995, 34.512602413077964, 32.42499806373625, 34.085288630336095, 25.39758235303507, 31.54656799579543, 31.1251558623834, 30.947285340418755, 30.13473167646053, 31.949865863678326, 34.00960215421994, 21.294058402176887, 27.535514020917127, 32.47926122423633, 31.461580392361054, 35.06063826785964, 31.48867608750004, 33.085986232044, 33.815848777057944, 33.567552371461794, 34.47537971408479, 31.875301071614814, 34.768348502728465, 34.971911706701434, 31.5026454066507, 31.49565603938464, 33.7089199710522, 21.769423907238817, 32.59467849973331, 30.5978048806823, 31.437967786013676, 34.29396889312563, 34.316304609607755, 34.035863877533984, 32.4269154032823, 32.01885354037446, 30.73836872164245, 32.76725897803567, 31.78057090938655, 19.093767867039467, 30.43773814134624, 34.3450156634622, 30.3736165222428, 32.843574634394784, 32.83314855280376, 29.66807912929231, -inf, 25.068900996715517, 32.09480168084224, 34.61173986334914, 31.757271591716652, 32.2526504263176, 31.961584805320257, 30.999855743235614, 31.89324707876231, 20.529884932074776, 27.888492740905924, 34.15002816970116, 32.57146637295841, 33.33124574135223, 34.22482443845035, 30.075066812769684, 18.987334079453355, 35.230851959119626, 30.531375737338482, 19.982602774717694, 26.798552579554464, 31.707446119113822, 34.02198290091713, 34.46269235250258, 30.90141487971467, 29.63394234515566, 23.05640974835776, 32.97850419704812, 29.42275196368298, 27.995542974919704, 33.49182451473648, 33.73092427067763, 35.04939390089514, 32.832165480405095, 34.74997917049889, 26.568619490944492, 32.84696951426512, 32.84609897711574, 32.25176815143083, 31.50575793943471, 34.49929737768061, 30.12466395519102, 33.60307009102541, 33.69632301153859, 33.38930792109023, 34.1685598137905, 25.117548123271774, 33.19305951989532, 27.506451945054117, 34.61924145825701, 34.653603488945436, 30.000477774752692, 26.92099767344433, 30.548365027653457, 33.76862030924371, 25.41689422672996, 32.39454711296985, 25.305069379081427, 33.68725313455148, 33.92863909351335, 30.149225327398515, 33.12725068466246, 32.35575640158585, 33.1900247162642, 26.16530261510602, 29.376055719148276, 31.244857563851433, 32.67819927413306, 34.708111575815295, 34.65957937278289, 35.076238237751554, 34.76836756777897, 34.26567966347037, 28.656670061499906, 34.03909931274701, 28.16154194498745, 26.156759186997135, 34.73758836558242, -inf, 35.021706738399935, 34.44899370843544, 35.15905900704091, 31.07813240241587, 27.161091854689374, 34.20839039555946, 34.573990046451755, 32.62387121504399, 9.167311917969316, 35.115192412684756, 35.3766979073363, 30.754903710798587, 30.167564787525247, 33.72645374417805, 29.636523033695987, 25.75492803192575, 33.58815752844413, 32.61881752800179, 34.30051930668253, 34.955130371404415, 34.42613904680582, 28.41829183606311, 35.430105988752295, 33.12238711950484, 34.13152235901008, 25.539718999254816, 31.207069730835922, 33.95363733505545, 28.947886427264127, 14.634877458527619, 34.48993393063787, 33.4643931595595, 21.733332749365726, 34.907006954260794, 34.765669885879625, 29.419112293843817, 34.56201155921671, 34.19261242276805, 34.28157672198849, 29.491057913618793, 28.47331610714061, 35.0384105945397, 35.219946538792826, 35.04857783710801, 28.962532296781347, 33.6744257812221, 34.41205626291129, 31.835829637541007, 35.05464444800157, 26.590161786715036, 30.04544471250545, 34.27774552296, 34.86702841747653, 34.97744692639744, 34.793255275629875, 34.04369007995322, 35.418513770430124, 34.39012360834641, 33.08298977593422, 35.09718016888073, 27.637884412792722, 24.687672846692113, 34.87518549730246, 34.62576909523783, 34.98508122253389, 34.32950833088959, 35.01700734714432, 24.93018916815052, 26.247828694300075, 27.509989438695815, 34.90439575613413, 34.76416453445081, 33.664216341341145, 33.23971146651811, 34.95557103089207, 34.60593740101844, 34.66674391274762, 32.66200579167806, 31.514905075688972, 34.90805658457202, 34.368295132435364, 34.70028050757354, 33.47956033068936, 34.771822390119596, 34.591447288873134, 31.671394284425965, 23.97891791505413, 34.587475963449826, 34.42444178870535, -inf, 35.02266178905965, 34.786233694459014, 31.744431022379906, 34.967992802993635, 34.27693593215897, 33.58989512419651, 34.10820114552504, 33.66753042917993, 33.38175752736698, 24.7823420855911, 33.35205262567023, 34.643496665825474, 34.07657378741414, 31.971513913025397, 33.96288922679407, 33.53983681012153, 31.27355337089436, 27.121489370972416, -inf, 34.10204592257268, 33.053738013411326, 34.50012791838189, 34.00127777496118, 35.140491944752135, 33.71455317454144, 28.367705351507247, 30.74084266171469, 34.4029104740842, 34.06651903760839, 34.20403289189497, 33.77227052657448, 27.544461869979816, 33.677076660657534, 31.504564798676228, 35.60312295143907, 34.81241250578182, 28.487589056370105, 25.145420378286282, 27.92100849913112, 29.56718968165945, 34.171926037012526, 32.777177058687464, 32.242391079014894, 34.70550495073203, 32.649957178117674, 31.00577860307711, 25.398095116663676, 25.67474898404002, 33.64462868497329, 30.485762756855376, 23.78680475974583, 33.66076202056488, 33.35107142179855, 33.087397351426674, 32.492847484174426, 34.22479189189156, 33.45939790713254, 34.64144591336822, 34.91606932423898, 31.37450103153067, 32.39636586040882, 32.33877696122509, 33.94387017435639, 34.24666652104929, 28.673284622436363, 30.936071461305524, 34.65317554816753, 33.512383667521426, 29.953829864330352, 30.763322328606737, 34.6053610805949, -inf, 33.69622363217872, 33.163707200182614, 31.24195954309732, 33.85557947945232, 35.03204386586025, 35.08523713974019, 34.6293700189494, 34.668841042741896, 33.65616372371852, 31.757795223492096, 34.023649126828715, 30.135175718620694, 30.807617353070604, 33.392405796968994, 32.28889748978731, 35.12691643438061, 31.431007982186127, 33.395110375117234, 33.71713012771805, 33.22887431130405, 35.09131685443245, 32.012725079312766, 33.31893767273203, 34.98018075620911, 33.01030987184367, 32.82706362954748, 30.282661803839726, 34.793142508272346, 34.6428587952454, 24.927609488351194, 34.10793062687055, 33.81873972821282, 24.551003650579943, 34.241262333291566, 25.152039858164155, 27.453195496798102, 31.674698608191914, 34.900629710679056, 33.971175612730846, 34.50927282995708, 22.43250187716066, 34.67234605277422, 34.742557590202516, 20.540750688279953, 34.99759746655772, 24.672784359227894, 35.394903071929534, 34.037361067900704, 33.37977150819253, 34.282944544199445, 31.962834793726817, 34.193414864490826, 33.922840384984596, 30.282246054091164, 32.89382962592392, 33.21579616900149, 33.5542210405947, 32.48287147425503, 35.140979997387824, -inf, 34.16139142048552, 34.57451578914924, 24.13188064853147, 34.41629192237795, 33.888622630830554, 32.884432546210306, 34.067836192932184, 29.867811037163158, 30.497168336288706, 35.247581141773864, 34.55965000017448, 23.689574692278835, 33.442345421376466, 33.365642841315456, 33.56050920225296, 31.166826748825393, -inf, 34.04706283335297, 33.27925431674763, 33.87852061360142, 32.85985600183851, 35.22582091609705, 32.87443306850616, 34.52507279294263, 23.55576161766391, 24.18944532031796, 29.534306213717915, 34.43081597037925, 35.13948905805541, 34.32882432412182, 17.958847693284312, 18.111913767599916, 34.49731327775618, -inf, 31.984083500517478, 25.56940040269067, 32.424210127224555, 30.698622686255703, 33.07429734970881, 33.99223441155252, 33.828824263768254, 35.126635954923024, 24.798046835302628, 25.889327267850106, 25.755321585675844, 29.77900942853451, 34.07692420123532, 33.30153624794957, 34.24643633681769, 34.391867603696035, 25.641447834596242, 32.19043474826474, 34.97466032525708, 35.10502347888348, 34.656578028267745, 33.57970838385196, 32.87155440829956, 34.90658716484054, 33.13060480280102, 34.5092039051769, 26.135983153942703, 24.815309071534248, 34.27495529226695, 34.71784538200262, 31.330310038513595, 29.969999759707463, 19.503649862388894, 30.281544539249555, 34.624641626090025, 34.17680225077065, 34.606474465722314, 34.307223516702415, 33.552352615327955, 33.02844737430611, 35.090381871556005, 26.626471109539263, 28.48273249655168, 32.77304405437921, 32.804011042453425, 34.005115845209744, 34.363976202813035, 32.21404201222158, 34.68080436688732, 34.31888417298223, 33.91390542646424, 31.90749555457352, 34.62726639067824, 32.32923815544079, 23.327419880463435, 31.71488624710931, 34.57696470776192, 34.011607785737056, 33.70050737982868, 29.853182167509402, 32.549157664485655, 34.502509457187166, 30.312493155667376, 34.40813934479961, 32.30794715367188, 27.606741770570984, 32.87225266065443, 31.77772566672197, 26.362277929069947, 33.95982033939495, 34.321544914145605, 29.527768773750463, 32.25098026718458, 30.36534369189121, 18.261217385846596, 28.62275442609006, 32.045699926828625, 34.401958588332796, 33.80551229844694, 30.09310073475378, 34.23234235728139, 25.587105454748635, 22.062347586218728, 32.87983211985274, -inf, 31.267031087769983, 26.71054928995508, 33.23246450407846, 34.59321046197361, 34.256540957553604, 30.735566796715528, 34.01930392560988, 29.363916888693762, 28.82978365772428, 33.182700586070844, 34.537876150436105, 35.17189766515682, 35.36254802544392, 19.47466265790546, 34.93215117364074, 30.790801743417603, 34.494988135540005, 30.79839859122531, 33.772961836856304, 34.294728030131296, 31.955117813051245, 26.371917574799433, 33.13841861191078, 32.63162295511645, 33.63182262394331, 35.17677385920665, 33.60809507672431, 30.88337756450668, 33.55630936345111, 35.39828747322839, 35.22733725784239, 22.36255493794937, 32.87324635813312, 34.360439084660875, 34.39213123167209, 32.31324914540325, 33.756240522483175, 33.09435901139163, -inf, 34.467576115230834, 34.28601442197786, 34.895804890186845, 21.52689259359773, 34.506551635743534, 34.053428883888564, 33.45583625991932, 33.11099650951188, 25.95434519762533, 33.69134299224918, 31.087694620523756, 33.35891471655218, 32.3087638190278, 29.285397844721455, 34.14494642378565, 30.84158644615676, 32.03820952298704, 35.363702501066044, 33.135316274342806, 33.19596859184315, 33.36406570893799, 33.950088051268494, 33.73163368890361, 34.63560323953912, 34.06011623736547, 29.652095943239374, 28.85898410420903, 34.37800880178783, 22.657477956971732, 33.60554083974071, 32.79728962416835, 32.80402341173659, 32.063337893969084, 32.576056531258935, 27.44496106165101, 34.0892044049013, 32.77464445389597, 28.449180529218246, 34.326722414255386, 26.371915044806546, 33.89328192118527, 31.741142162365975, 32.281748654045536, 25.276687112210073, 33.689307797442105, 29.978864513049498, 32.41386939931205, 33.0888985506302, 26.829429521937108, 31.690200051863588, 34.22882270570538, 28.589054401280038, 34.70537275862874, 30.419066916039625, -inf, 27.48943205122541, 30.406162154819622, 29.787004460759242, 34.8276010090428, 31.497703416944365, -inf, 34.890954678139344, 34.289434986375134, 33.0994341570223, 33.53508936919421, 33.5474542889898, 34.156123191181095, 26.901609185392356, 34.34334563291465, 25.06632913947126, 30.82856853040986, 34.6762758061369, 22.89681327238242, -inf, 30.473301143274742, 31.41595799323113, 33.45030819860606, 34.24980130271746, 34.68913934985067, 34.04883717248041, 31.25302538418839, 35.429785429960404, 31.870316094517218, 30.871692785161365, 33.23948143365245, 32.843287390347996, 33.700889309304884, 14.072312365308665, 33.56512866018493, 34.50829766109832, -inf, 31.089421053072652, 34.355996028905004, 27.270723697227485, 31.691843625186554, 29.15642212343499, 34.806947745090085, 34.33431113807447, 34.28713702982372, 26.79648803205753, 26.597525056532405, 31.715029669021753, 27.901876373167777, 21.340773819273462, -inf, 31.969864815938344, 35.041120691773514, 34.3627070489098, 32.56880349763431, 31.726747098291206, 33.59393370414975, 32.78993434751992, 33.813828838031625, 32.15085656444697, 34.06373440979291, 33.361403802286546, 30.198935101046743, 30.09982611993247, 34.108011593625776, 34.12691962327872, 32.617372974672826, 28.799295331931784, 29.498433974489654, 35.12715694352597, 27.23288162432765, 22.314334970850116, 34.68901040216279, 32.21290616996317, 17.261672650942053, 32.57543860867954, 31.906407607956915, 33.52721377448808, 31.04801436822685, 33.972079108564145, 34.32818301093526, -inf, -inf, 34.987652670668126, 28.866850287924237, 34.463767933018595, 34.33219134558019, 31.572731249775973, 34.001714639312006, 27.438742570123665, 34.617158193588075, 34.682767282167745, 33.42996404969068, 30.613192657315274, 34.986596389305554, 31.664290011810174, 34.41410085644236, 30.192747424142905, 32.797910342120375, -inf, 26.67015229787104, 13.991368215884162, 35.10607380010936, 35.05097597593158, 30.18418607591661, 32.98432210768168, 34.417407606273194, 32.547012097781, 35.068776729209695, 34.36544461192237, 34.515889061642, 33.37970889462191, 35.343302487598905, 30.795247707948995, 33.46699516709321, 34.142963370057174, 33.44222020869991, -inf, 31.195700548416468, 33.80850418745752, 33.632863873795024, 30.38384255820126, 31.06564503964718, 34.87001924878446, 27.66305382935644, 32.01654958420367, -inf, 34.7937077418232, 34.31312323740345, 34.651966623318, 33.75130731517701, 33.64378139404297, 35.32493248384127, 33.27990603591486, 33.80454475038754, 34.968276365902945, 34.92671630222936, 32.781746052058516, 31.96163006734787, 33.31986764175436, 32.10590263711215, 30.592954114392416, 22.158507810367464, 33.905718115647694, 22.996524551553886, 28.693934004864268, 32.79390291188117, 30.22809162901593, 25.60803401447274, 32.78241952859829, 30.4263132003311, 33.710625418570466, 35.110050633384105, 35.04662772582792, 35.145619219156956, 32.97753956122084, 35.187611426696634, 26.322082715231815, 34.26478854508098, 25.53887066440341, 34.81694116898734, 34.89888120237266, 34.143044254436795, 34.37844272153791, 34.3161301717998, 34.799869899146096, 34.78812753620329, 28.616853895385418, 34.395515782069495, 31.69493222303448, 31.345663695083864, 34.31800115307588, 34.100973440072934, 34.806467438344306, 24.949396344538265, 34.988324364356906, 32.866323319421035, 31.767095264208315, 30.439446055185126, 26.09383275446689, 32.60651254413425, 31.417998717905192, 33.7423876157581, 35.000452662386934, 34.67062738505442, 19.936528460149482, 32.972001448295664, 34.72788949369527, 34.43870202418124, 25.913387091775135, 34.61624020732143, 26.67484185197121, 33.76913736233153, 35.05954368348651, 34.678768111406036, 33.860111610655125, 32.641003745319615, 28.425578724103215, 33.06998901653199, 30.853414475151965, 29.285107722086188, -inf, 26.794461751091795, -inf, 31.81514737179696, 33.956158095376814, 32.89990220340533, 30.63356525972001, 35.46690624963736, -inf, 30.42320101354373, 34.328456208694185, 35.01079389648008, 34.63669341695841, 34.49787082881767, -inf, 32.215096719310694, 35.48624985640683, 32.85375293546881, 30.911119864062748, 24.597178372955632, 34.44807679360631, 31.449090168981463, 29.62206500911056, 35.072204484470895, 24.421187840373815, 31.650173613521197, 32.12406338694446, 35.26334992699368, 29.9666901085353, 31.433447958686095, 32.677182279805606, 34.374020736254444, 34.640630301860924, 33.69336121771685, 25.238890951551124, 32.52776425637866, 34.262945688318766, -inf, 23.7431149465829, 24.264962978280305, 28.84956531930293, 34.66295914467634, 33.95873051109391, 29.6337646735909, 26.148265119091793, -inf, 35.31319649086131, 28.665137886569426, 33.36606172238797, 31.20295916960886, 34.67269377096944, 31.49678465603905, 35.50185182894978, 34.146612429570176, 34.414366111675065, 27.41381251972504, 26.70678047240969, 29.444745784342604, 31.213240644955636, 33.22517997034631, 29.47798299238346, 34.81404762148504, 33.872818703229456, 34.959648009957554, 32.57302660498344, 33.58280841078752, 35.311648606890195, 25.01178851590363, 32.23131887970433, 31.233094620799054, 33.39713396221342, 34.58840780875404, 27.505817739573665, 34.648533548801765, 35.01898031593583, 30.05414344071167, 27.4439149510563, -inf, 35.37274115068454, 15.688497644800128, 34.80600290591696, 34.10066233542229, 33.42775768853342, 33.34034220967079, 34.68051923908842, 34.048577484611215, 30.090445990555914, -inf, 29.38051586533687, 30.90570497772328, 32.47515916222643, 33.45486463666139, 31.555288041944127, 33.784634576819364, -inf, 32.71176161337059, 35.11858148894313, 31.146247007711192, 33.653537023218824, 23.00826339268077, 34.97688852356358, 32.40547532878947, 34.14033044453033, 35.24012010578487, 34.08219184541715, 26.726278825984146, 28.851607368583682, 32.65324809663181, 13.775802210964496, 28.136549771689204, 31.573816964782935, 32.35761886457961, 29.10350967125743, 34.5419446372394, 33.37119000961082, 35.07716078404107, 33.04788896172345, 33.832576297014484, 34.47483935941989, 30.394155850385218, 34.66885607303351, 31.162866107113107, 33.94366811854402, 33.53845208742631, 35.07747294020414, 31.35515522504687, 27.23779462793491, 33.11651598561662, 31.738502246437257, 34.45026899375681, -inf, 29.76787824197542, 35.0939224214312, 33.75608960792765, 35.01828037629409, 29.991728893263932, 24.05826968103335, 29.0480605760372, 33.96450309018659, 34.41967648280795, 32.54007612799208, 33.81285616584634, 33.756650286788776, 31.699509725753604, -inf, 35.14211801903356, 31.395593327312024, 26.760320030115594, 32.66801524626322, 34.66571363103217, 33.36812274635187, 32.63318193246846, 34.351187586320535, 31.016563657550805, 31.515205589675233, 17.57701338029442, 34.017355365906155, 35.06754523510712, 32.874797291283095, 33.75443372358195, 27.082799126737108, 31.940271888909695, 35.010605882001606, 30.524293586817876, 32.725041743141034, 33.97239419603767, 35.02311613295825, 33.59749289611369, 20.697536488069062, 31.955435203168864, 25.7355476345817, 32.894056022613476, 32.6023050865175, 31.915050077412, 26.01027095542362, 30.71903651792244, 33.86981828233167, 33.681488400814, 27.770471378825036, 31.38897498838859, 34.26210404905189, 34.36332989135559, 35.103423994385665, 34.067245597324366, 31.588801168966796, 33.86870427073133, 34.77999901935651, 34.599686389359775, 33.60524743309391, 34.901680865900026, 33.69171132019015, 34.36432292964962, 31.80262927173518, 27.21180755175953, 32.2987029407465, 32.53674502228786, 34.30265814419118, 28.04230079494231, 29.54887347505458, 34.381414120534316, 33.54148346600324, 30.978280476473294, 31.82352355274946, 35.02638177364639, 34.63456894180469, 28.735812890725697, 35.313408296215236, 29.737112182347317, 34.416143069116586, 24.88522021018091, 33.879642846019685, 35.13353376367958, 33.42916646530179, 29.31053282126631, 31.086192824232324, 33.21382620165701, 28.22202884677264, 32.46655706745096, 34.57766286080196, 31.111662022365994, 29.508519325874072, 29.287400906128827, 28.07401965143957, 34.61069954452457, 19.90218842894078, 29.951011540103885, 34.198555778393086, 26.421460194061396, 33.09495294182615, 34.69140389741089, 32.55893165431051, 31.745095032230562, 33.91793755930676, 23.50424164308027, 34.55000863746067, 34.8190545400904, 32.129674808694084, 32.36016485827388, 29.24972038373245, 33.62525518168949, 27.39428197925018, 30.049733494481966, 15.83364494642576, 34.66215772890026, 33.503415833526766, 33.28593207834385, 34.463246888024095, 34.19170854179092, 32.00263403366792, 32.53721576978476, 35.162309707072765, 33.97540254669168, 31.09162506373892, 33.163004196885844, 34.18728675287105, 35.29247244680518, 35.33034261275418, 35.0864782424254, 33.16174819438057, 34.98927143549853, 31.309373571160005, 29.658810631405036, 21.531249379436762, 31.455643450079542, 23.608518196567132, 34.27209980892937, 35.477958116655955, 33.45349214360449, 32.98509981413195, -inf, 35.12759330960405, 34.971777144360345, 34.68181190474062, 33.58765129896884, 26.19580410866225, 34.14533543616231, -inf, 21.280480113729055, 32.876848259361154, 34.86590816918513, 27.106761376103655, 17.53708290805647, -inf, 28.51175823876145, 32.70448571925463, 33.68237213941251, 33.766511018467895, 34.302612066915835, 24.01308466304456, 35.08848449709926, 26.38042727429531, 34.37838242374679, 31.261847892689936, 31.386923425880646, 24.228724646116603, 35.158228633985466, 33.00645045672836, 34.386708525874376, 34.74596153945519, 34.92421340037301, 35.464787433726826, 22.816330892580883, -inf, 34.79213401346572, 32.85796071663462, 33.855627701884856, 35.27984740225999, 34.19148731882079, 30.39655188861078, 35.20697549562073, 22.281216109971506, 34.34027571570834, 34.64675080056118, 21.720720202653943, 24.283843959638627, 32.78184504550861, 33.420647775712666, 33.937388467350644, 33.75865124354954, 33.93782133250843, 34.532680113750224, 31.398829568146407, 32.91093866576071, 34.278258825731506, 22.929839473859122, 27.911873847393394, 35.246448724338194, 34.008890963473334, 26.035263683939966, 34.66550306444439, 35.109248188489474, 33.04742159115798, 31.388481704630173, 32.91642600215246, 34.49775096559845, 34.9393229859999, 34.93525246580607, 32.92533072960865, 32.35771113547551, 34.84632674084581, 28.625000708525384, 33.66969370047077, 28.007157456553255, 33.76746301008836, 33.703219772162576, 24.965154967503217, 35.04432536172559, 35.21550094950974, 28.818176915315757, 34.55752845049695, 34.39480685806066, 30.092988006235572, 31.532767274168204, 32.31264846959859, 16.69208466175235, 34.97660593192959, 34.438788371437596, 33.83280355418301, 34.00974224019715, 35.19428519597374, 28.96164313896834, 33.0961689690575, 33.90950301299165, 34.014153641399176, 18.924214562026226, 35.34514621575614, 33.830497861191766, 24.609351636819824, 31.573038485818326, 34.25623862480296, 33.315566272204585, 35.25372548804402, 33.51156528563501, 34.99067385939616, 34.49057712660665, 35.07538435125577, 25.98576842954129, 29.09293250034667, 35.43905471208487, 32.46605918129883, 27.71852863909481, 33.388623625079454, 30.449073995574274, 33.803371572824844, 26.637850911644726, 35.24567454645885, 28.65032424471602, 30.183619193375485, 31.7598743252629, 29.135710014680676, 35.1870829736785, 16.978141028688896, 32.86397811689752, 13.631167782593156, 35.284142607723886, 34.61245083215206, 34.89384673073741, 30.90675201795212, 32.55578467518525, 32.40842343247104, 33.77802857590873, 31.605024127077048, 33.47352651452223, 29.007808794535062, 30.43161710861805, 33.88561379694837, 34.923223258334716, 34.50716884015862, 26.669431442447564, 33.562321278602695, 31.853905489095226, 24.751646319288156, 34.434120333055795, 33.654547497153985, 27.991708553451332, 35.0091650879822, 35.208635858986874, 31.790372812981026, 27.642781846226615, 32.92022096181453, 34.41198196165234, 21.9040061664687, 33.67534139188086, 33.58771856153668, 32.38045438585758, 28.64732916779188, 34.80595948576267, 35.35193890983587, 34.66327020363806, 3.8935258102180006, 33.40252979054622, 28.767390387325072, 31.1115594526933, 35.14188231106164, 34.05131834632009, 34.833226563264226, 23.68601468756686, 31.563465225199742, 32.49808075219008, 34.0851390018152, 34.29933581418021, 28.417108877812158, 28.186374429522072, 29.54142683661632, 34.72575854141056, 34.854922963492896, 30.393910218231056, 34.442141955026784, 30.070882531900097, 35.02542266028916, 30.641263228518177, 33.31412300274485, 30.959597269272287, 31.500035464705906, 34.35224097929703, 35.603815838089425, 31.478506605111743, 32.46101274803511, 35.0553679957846, 31.19280633811888, 24.734907447311745, 32.92178487930291, 33.579562905425405, 32.040751400011686, 33.475780251601314, 25.058031642234052, 33.91686934577265, 35.048284818341166, 15.116491432602556, 34.14842882842725, 29.113097025467457, 22.20807141464905, 27.203605826050456, 30.977985005649764, 34.73160176130624, 35.193327246202834, 34.932811358210834, 33.70808167104788, 33.33415445116062, 28.471890257337567, 34.852946069028796, 33.02721701314798, 32.09456873613838, 34.22223569911236, 33.54856221895133, 34.6181462683142, 32.76127796052523, 34.29556101463902, 21.039404664809602, 33.30888793506135, 29.78763277503163, 30.817086819583583, 22.982006159349826, 26.63062589996849, 34.732605871312145, 35.2671675867033, 33.10732640709233, 32.474477263984355, 34.775703931948584, 32.45955856530374, 34.35196115329103, 28.315494395280513, 32.74705489207434, 34.475156387822715, 34.73370773752334, 31.389746629897985, 33.60440244913628, 34.86952340131147, 27.607077635380456, 31.274557191251553, 33.24865284435664, 22.31388724730157, 34.849066667033924, 27.109210418680114, 34.139685499073636, 27.66406327834028, 31.049939710204136, 31.94733129084738, 34.098745048360335, 29.689393080555377, 33.71477388258205, 32.55853868163506, 32.80330981433169, -inf, 35.25119492633316, 35.23719817590933, 33.79851909982245, 31.56112895640842, 23.289245153817202, 33.696119115931076, -inf, 33.94165579942929, 34.454068572484736, 31.547957781988906, 34.097548072132064, 34.00195139274752, 23.62313864358345, 25.628856665565944, 34.53282795094474, 28.920528190347653, 22.93151310150255, 32.959384743783176, 34.522576976200284, 34.123637727380725, 29.52513745707321, 29.04075254374515, 34.371107880937814, 34.0002408491126, 32.76434051279819, 32.42059527352553, 34.57888642570042, 33.47458505897291, 35.37486189328605, 29.01094620324937, 33.77169889106445, 34.212478263741495, 33.58820793377614, 35.098277287871596, 33.95830563004783, 34.338181945916155, 32.36524423653995, 27.38944100121971, 29.038419189046, 34.279220338699915, 35.25299113709063, 27.58796494506243, 33.32878701307086, 32.069980051603416, 32.18585438745578, 24.196624399883383, 32.64192470523838, 29.8656648493231, 29.608165029617464, 34.29761797177529, 33.71937219046612, 33.91173401538769, 35.0463882076255, 32.984621046964286, 31.151066212369546, 28.28671889062607, 33.7927602612917, 34.28942185442705, 34.77620087812137, 34.32412835622578, 35.467155733810216, 34.122529637498495, 35.52006469461998, 31.712792503159342, 34.485912863053365, 33.80966018928559, 25.81504401739477, 34.123754421922726, 31.679105088579167, 34.61390797732917, 34.72414727124081, 31.077188367325096, 34.919620308423916, 31.90012758184687, 33.945528158707816, 20.486474075198274, 28.807934071476364, -inf, 35.2246053325748, 33.19793613264889, 34.639696386587424, 33.96984212564225, 35.19002925234681, 20.622710138982736, 33.565795504114476, 34.600980846746566, 34.53502959614194, 34.42542321369297, 31.774348081108364, 33.428584909231866, 26.815378141040465, 30.04336141444947, 34.960512588469705, 29.57657534531494, 30.228223094163056, 31.711925777591595, 33.96901315033112, 20.653665290897653, 33.016965459422444, 24.438515232515897, -inf, 33.11073398559669, 33.24783707680772, 35.01372354009584, 31.79120233459006, 34.62515958750025, 32.777534957591136, 34.65279334461488, 33.998353486184264, 35.33993560392547, 34.70811625660199, 31.16557137339875, 32.89035988340361, 34.22492369247035, 28.988795816283254, 34.828287053868415, 33.14095394781326, 32.43071202708237, 27.356981461672305, 27.436163636915854, 30.553418521816972, 26.554935939475303, 27.789094571466197, 32.29248819081166, 32.69005909375285, 31.169012474303745, 31.605984909364683, 27.949453049556347, 33.98523323743135, 33.784098044233986, 35.13708313266945, 25.439824003432932, 31.422386146380713, 27.058598901029434, 34.15691253254857, 34.41648735883364, 33.768717559979635, 35.38865868613237, 32.12089739003467, 33.77292011307606, 30.096675668254832, 31.363120621258368, 28.1112914836364, 31.16462394533484, 33.36166607046967, 34.654267242314695, 27.55218705616906, 26.905013182818934, 34.91507018578875, 23.112872520575287, 33.27593469333743, 34.73901009086674, 32.60712455732754, 35.53775557471333, 29.53433979294015, 31.817463491989493, 33.14065542153299, 34.5346436287549, 34.062020053352335, 30.407370138029233, 33.43125408910587, 34.23324013270921, 34.59358580189741, 29.258231257564386, 33.01679043720668, -inf, 32.57466265668508, 29.753909843808483, 34.200056777580535, 30.07057117265203, 34.96350827519527, 32.46060507209201, 32.30814892152485, 32.061557981541405, 33.55806054862361, 32.54975844562783, 33.72668968173821, -inf, 32.282781758781525, 34.377148237406004, 32.375190143163934, 32.92414232954923, 33.11940381599148, 33.55224773677067, 31.31690151376887, 31.81225444562725, 27.027620771412657, 29.666133710416364, 32.34937272901679, 17.78312886828902, 25.647510384483738, 33.27489941894814, 35.262334270373906, 30.304966794978327, 33.43651230644913, 33.299800177798815, 32.97615102393719, 29.510830069195848, 32.281818733594314, 33.03390272944221, 31.69743887250988, 29.43322475895351, 34.63722125394417, 33.83548601973421, 35.01284506779277, 30.23363523700008, 33.41674585138971, 32.7503524432107, 32.03419734356055, 33.40327564777495, 34.956375479451616, 33.01173413969947, 27.36972902018901, 34.16340556675081, 24.48630990838288, 33.9077983933356, 29.031880280014448, 26.706553665301225, 29.79907404039025, 33.820314935217304, 34.51721968955301, 30.596660892372295, 33.27094912644777, 35.37821162608072, 32.183876578005496, 34.13416432186644, 33.27561249518939, 10.077187850057, 34.00518495931442, 32.339139452017825, 16.074903510636382, 33.26161209250575, 33.40232662467883, 33.39834691651902, 34.62367225613141, 33.14230665240497, 26.15581181222164, 26.988518869359847, 33.16068758538774, -inf, 33.41964422805977, 30.71601540456333, 26.189888958005834, 33.41200395339621, 32.00306182996513, 33.18444054807294, 30.872753605846277, 29.454803057658907, 33.3481499502714, 34.39029443876932, 32.52611966821578, 32.42694878556271, 33.662695776289354, 12.87601281854867, 35.38088659070215, 34.316171146416934, 24.85056423290004, 19.65293378719519, 33.338175582456486, 34.29838728684642, 34.13813791005214, 25.366702551741657, 28.96524129842638, 34.296426815103835, 29.342004657618983, 25.374476892638132, 23.399152115323048, 30.54717094885197, 33.957280307170606, 33.467287923458905, 32.117020351309534, 35.13628784450642, 28.972242917256956, 33.886268973357694, 28.72214757709582, 28.72014618250671, 33.6587899384607, 27.49833054565754, 33.23402283283395, 34.81354784503138, 34.56370055036615, 35.359449333153336, 17.63494769808, 30.405980074461077, 28.749145698822957, 30.90281839660345, 10.85491186157944, 29.209967583798054, 34.205970767299895, 33.15048931191643, 33.25247728360172, 29.193784304396804, 21.814805393064024, 31.218929597114624, 28.195696489401655, 33.798243401299096, 23.730002220679705, 22.047395226362628, 34.64764687357347, 28.270581773943455, 32.860131232481606, 32.00661480388278, 25.92670504148419, 33.230883226763915, 34.06980811091987, 33.48206524017514, 14.022896051836161, 31.31074938948065, 30.899435806550574, 34.36799647475385, 35.13143118955086, -inf, 32.09556605387548, 33.84352025501501, 31.322499906076153, 34.33165187493095, 28.463970261151278, 34.31931104844475, 24.94280166003965, 34.33505513384974, 22.71950409368737, 33.35343614824997, 33.3739990650494, 26.39292281259354, 30.16808567116858, 29.08343151868597, 28.997895248647964, 31.861663553104414, 34.34625740237386, 34.08312770506006, 27.350693532253505, 28.53582421797108, 30.18028677044096, 34.85540529502843, 33.63444827524249, 34.55055976341385, 28.60078981674934, 34.412222507650185, 25.422852783665824, 33.442699195480444, 32.22317989267278, 34.59524185244748, 31.940721092122303, 31.221270290305128, 34.4460684271308, 33.772127547725766, 29.310754712168766, 32.60594466523275, 34.00591839361637, 30.428421685375245, 34.564577829702166, 34.12169086275906, 34.4898776158761, 34.71829892899216, 28.926785464159074, 33.60580220699646, 9.866305907583765, 34.68582952286249, 28.40039200143835, 31.306739703820234, 32.75834528838478, 35.05345431285151, 33.803473986841816, 33.84990105261156, 34.50552705435571, 34.4853115545087, 34.659042982140186, 30.40165733634936, 33.92724694288132, 34.64578265862086, 34.43199369332212, -inf, 34.343081489897976, 30.93231611140445, 27.108879958552315, 34.724878462207116, 31.08591689847475, 6.5297254055315035, 34.89481443901722, 35.02599071799465, 34.956464600185576, 32.260355312201746, 34.50496444798692, 34.307048121370414, 34.56999710276368, 29.524995260455515, 29.534707140808663, 28.78860960278871, 34.9276064442421, 27.660516003170038, 29.995229859834435, 34.019681408499466, 34.88472996476631, 34.32572254880249, 28.582005532081446, 31.80306787154557, 33.17647711291167, 33.85620200811342, 33.66937401767121, 34.94127292628891, 34.753713653890756, 34.96098132066609, 33.23847890219746, 34.45117994984096, 33.13394514681029, 34.61017250841253, 30.836567528003403, 32.546158710928324, 33.88390604251833, 31.150490640374986, 32.47495900595444, 28.917146022724175, 34.27235567202949, 34.23231131684298, 15.66905754053594, 34.65056898042934, 32.58673584136344, 31.821720592176412, 34.51446502088587, 35.54037402874063, 32.49441281110934, 32.30292123481569, 29.808746556777603, 34.604650821306976, 32.66746367919039, 34.02083952358292, 33.95772910644581, 32.81686297399137, 33.14202243756882, 34.269313539825006, 34.08064167345921, 22.95152864501426, 34.43549538610116, 27.867259645133586, 33.190083670283485, 32.65003631411622, 23.466107679980507, 24.77820480215032, 34.43159592801548, 35.50213684369055, 31.064651227799637, 25.551840336870853, 26.37891040180199, 25.219387288807596, 33.924677449026234, 31.47162806282039, 29.62630686510769, 27.82204013590213, 29.91460283718739, 34.87638255109597, 34.207905821762886, 32.7689706273485, 34.80332406089994, 35.028969730244135, 29.843602734298727, 34.634782167557276, 26.054809489938034, 31.198724722370144, 34.13436726501544, 33.429463677217, 32.16873370969909, 30.214875934026686, 34.101833376315, 28.777197811692986, 33.75327781903816, 29.782966534526814, 29.66686486122639, 25.081491105470896, 34.242750279727424, 35.16084914920391, 27.202642990188153, 26.012886823943468, 34.44080548145611, 26.359084206181475, 32.698763399806005, 31.139606151625937, 34.63314620398663, 33.523517159876874, 35.076989757410765, 35.21192647906229, 30.296207605274112, 31.98937338144009, 31.922559272665346, 31.847982881345825, 31.79255026415447, 28.5867061954045, 33.2807276300278, 34.0664968824266, 28.09848680491036, 25.199832758084625, 32.36525613779546, 30.868283026267708, 33.36351206857013, 34.882275220369124, 33.05120934319666, 34.06159107513379, 32.32089270699077, 30.22157476408491, 33.66519618330564, 29.422177728300852, 18.948417606752336, 31.807021823138673, 33.84236501630534, 33.1308116110401, 35.12419771681224, 33.65580460813268, 13.953972325497077, 33.92576418522951, 35.20872720363081, 34.11137382461411, 30.65246597619307, 30.430547596770648, 34.772865144231794, 33.44153297354984, 31.87820933906339, 34.865755589615155, 33.79741476896944, 33.06175955259624, 35.48107964698534, 35.1737195941806, 35.09996488058584, -inf, 33.84018674504001, 34.34452218878639, 32.36730010175553, 33.01971358643091, 33.26609942617491, 29.072539980016032, 34.48647181230401, 34.11172208037715, 34.17114049085952, 29.98959410227305, 28.814096383494597, 28.748212666416684, 31.02696852928386, 33.18321771503683, 29.714205973608856, 32.71349133754294, 34.03811886365905, 30.385231387651572, 26.501005012568065, 28.007664164193, 26.877189964607194, 25.977436147867454, 27.68820006125951, 34.95896694832931, 32.53900251651742, 33.72334456299468, 34.667849026557846, 35.52654633709233, 35.31271228926916, 33.436429405065184, 34.677785323837774, 32.905158672535464, 31.515171123474335, 30.28538256516683, 25.14377016432103, 30.32664111189275, 35.40186084240413, 29.258654392366996, 34.02156516381107, 15.205206700372774, 34.212539879920506, 31.962789498539486, 34.54100013208616, 20.79569938882272, -inf, 34.63396753464118, 32.107279541614936, 35.46318951227512, 34.1223753003894, 34.745354521250924, 20.30942372188875, 28.397220344037983, 26.850988688049988, 28.551956014711365, 29.208813309721517, 30.935264523445937, 33.7238672610784, 35.40959944669909, 35.34194136639681, 34.86201307446055, 32.844811075620385, 33.837786410410004, 32.4144415757747, 32.50375496119396, 28.289963950161784, 27.78234815571213, 34.68054992201327, 34.2300372599607, 31.01485578001383, 33.491079918942276, 21.10721953617635, 30.83571003522324, 33.66356565684041, 19.912636664577988, 25.45677100040098, 34.6098811714864, 27.33219133528478, 35.39493647441686, 22.956300619976382, 30.190960713737, 22.315137746887416, 24.07632159356539, 31.193373231308552, 33.157164180749675, 26.722473155054885, 33.08835619741551, 35.519443155796665, 34.31132189912584, 33.03017073099708, 34.5909531372144, 33.27618347108413, 34.267585709580885, 32.40835387378289, 23.80927593717266, 28.71375393777411, 33.51388212193331, 33.57306627372442, 35.4881771779034, 34.10871905579779, 30.940518714501753, 28.43226953999262, 32.57447900010688, 23.22391455707786, 32.27635179459208, 26.662979174226017, -inf, 35.2250407087934, 31.888138086705492, 31.20964626476556, 25.409397483216004, 34.82542530456539, 26.45316746950048, 32.184709805340304, 33.976045461806436, 33.6291627637114, 33.079535029832826, 31.129657058666368, 33.72386393107997, 33.843506001532816, 18.416349541304193, 34.5689977895086, 31.913281402193203, 35.13984252096996, 30.53737941743341, 25.58686661587516, 34.56360330556175, 32.101214164822345, 35.04890342888186, 35.39105980464847, 30.22965864234133, 31.17821017962475, 35.028824870335015, 33.96081176936387, 33.39233337284323, 25.213392222605158, 26.659896989325667, 26.967938089159194, 31.986935425900406, 30.975260397903796, 34.059108998441566, 33.93455606041316, 33.93909983518759, 33.30739242338817, 35.19295876468938, 34.096373776868845, 34.319222425394564, 34.054393243762874, 35.36479465195838, 28.743835118700115, 34.370315912700015, 27.367520852979876, 32.20271290939731, 32.92298938067302, 28.018057593203295, 33.252947411467126, 26.610231393191697, 32.204906922920735, 34.127599784410435, 33.2236004596251, 18.018564723460106, 34.82215338666276, 31.647205385454527, 33.747044330753084, 34.8235916628461, 34.61130076426347, 32.99338152589625, 34.16298877099239, 34.93274824040478, 34.81218100081522, 31.12118256322889, 34.36798169034202, 33.68653521138658, 32.740856830778, 33.78443237168629, 31.99515168671683, 33.20545947519173, 22.386579629673555, 34.01963398279845, 33.66306363751475, 25.83537565919124, 31.313259803328886, 32.2476111506897, 28.667130529036157, 30.397534820903132, 31.341372949997385, 25.338180685101904, 35.20143965336712, 34.35743938192062, 34.725988506203876, 19.864331665256845, 33.832897365890304, 31.63899571561116, 33.918970823390666, 34.48164338531968, 32.534948308926914, 29.77634860838843, 34.48733866483092, 34.43334642155465, 33.60014425152174, 30.304062213065386, 15.185663216850337, 27.38238995376404, 30.754116121307593, 26.364518996188984, 26.94302839972082, 33.7042678194917, 34.47675137318472, 32.58240849078255, 32.8248339250975, 34.555748026359964, 31.751105583270114, 33.763572538731765, 35.038145858920565, 32.63997316732057, 29.63146700467831, 33.619338236591034, 30.723476140000635, 34.42637115156466, 34.5302342442969, 29.57363086861687, 32.543684151351975, 29.286998708106765, 34.66103142909497, 34.02237363870526, 29.002427226514932, 26.21367547211701, 31.622658547258737, 33.53787019370919, 34.557457488985946, 35.569144776236385, 34.455705990280904, 34.06436530091876, -inf, 31.00317041777224, 32.02701351258299, 33.091776698536556, 30.19052664147599, 28.74061815683926, 34.63204453463462, 34.725730753346475, 33.87514817281541, 34.12335990783649, 34.02765941483658, 34.723837242242965, 32.13505763292833, 25.09388833517657, 33.369831027008246, 34.1855764908294, 35.07551652684811, 32.31586578096718, 34.73634807809934, 29.983179858007052, 32.744016105155154, 31.36156114193829, 20.919926949161837, 34.82340554064555, 33.914560664129475, 34.62786655309519, 34.710350357564444, 32.779120002468815, 29.462309982479024, 29.58908294796369, 33.31350685515081, 19.551154700689963, 29.569430888407254, 34.04531304056888, 33.12893928290071, 30.31577904407701, 34.285345696707545, 26.1783570827623, 25.0715820190848, 34.749742207858056, 33.585752474687155, 27.246585434394255, 18.46739000912197, 27.174923132953854, 34.47299463984463, 32.3735945697721, 30.244740878083203, 34.826166909197276, 29.617447507817875, 34.53340878302148, 26.960419244143434, 25.615375973073316, 33.8106407159902, 21.081417506407504, 33.894653181543305, 32.12686076446367, 26.475835079681374, 34.77464447965563, 33.51355759446084, 35.324794221284726, 25.59282284242321, 27.951478656734373, 33.055451771480755, 30.51559994787064, 35.26787278804737, 33.79972602197326, 29.069373136375678, 34.87910350941691, 34.91164899698528, 31.027035353512336, 35.126455277994026, 30.348231887811966, 33.386528113573505, 32.87791989197783, 34.58291482940899, 34.85303055325306, 18.334668387849522, 35.02143047030467, 33.50181523733279, 34.25133859999813, 35.32573271940123, 32.98066751825994, 27.30728377165012, 21.66737173397561, 34.75374490987092, 33.686692545084135, 33.517470487785594, 16.195526722448562, 32.182988809042094, 33.03720173580152, 34.905894454554605, 32.71373295249792, 33.47117343961116, 26.100815418154443, 34.67210664390639, 34.46960376197362, 33.72681264080736, 34.81052598831898, 34.08791972440928, 33.82954678267642, 31.89548084400547, 16.302220518834012, 25.3140215952261, 27.854084756721104, 32.08674287032009, 33.64719587959486, 33.746306954394946, 33.18201565080959, 34.42358791652279, 34.719686362252254, 30.853593556640664, 35.580395764791376, 31.579526398392062, 33.95163715202018, 33.94327349485581, 29.439525361283394, 33.61300803040869, 33.88124071725994, 33.65204428125481, 34.000314864212825, 34.88258792725326, 33.97074836323091, 27.150767767018475, 34.9351830538264, 28.63072416242804, 31.696916205126225, 35.348864744770275, 33.60486792718895, 34.76985510211057, 31.080720157672168, 34.61874489177752, 29.47762709090431, 32.27800857805175, 34.01948247735898, 32.88268846762513, 34.70472220521552, 31.7794697706421, 34.097133715801526, 34.49432210221304, 32.17693862996456, 34.31696450128729, 33.437211008758105, 35.5545301248295, 34.140565064849326, 29.7600262403587, 31.210832532403966, 29.783476719085115, 34.907120070863364, 35.126416884034164, 34.44869172804246, 34.63294878326221, 34.36668785776287, 30.29126364960161, 30.373956632509213, 34.27838858875749, 23.50352917030326, 33.74708246946316, 28.880909797809917, 30.69872476135369, 29.613037274050846, 33.24019546831377, 35.565665452209444, 32.302727085960974, 34.63116939439929, 34.593156692826255, 33.5324788417105, 33.132141403859336, 33.12244162481813, 34.76918265142778, 32.47061561960838, 33.124903838713195, 30.71348002789961, 23.07205819761798, 26.3755057369536, 33.511408159625155, 32.2983994133094, 33.38084145245648, 30.609889496797557, 34.80830118081537, 35.181316220701504, 30.57540294565989, 31.464337726537924, 32.30778754115615, 34.38464930728114, 23.11985878957339, 31.607480252788278, 34.645069666777516, 34.28372692706288, 33.75215381557151, 28.081976069573457, 34.30116966055463, 33.319685021430836, 23.210625471123205, 33.01141084555186, 34.31138764285891, 32.73035983196581, 28.164906157527728, 27.99493556901229, 34.403929716947935, 34.62545786771941, 27.925067508167754, 33.5387107201891, 32.70041841474935, 26.021048652430945, 32.64928760630221, 26.00108779501295, 33.67653139691479, 17.92982585345978, 30.211365124223942, 34.56711700691472, 27.33124832363272, -inf, 28.803576236350196, 34.12722153070283, 29.023555266578967, 33.84908769540825, 32.47208018300877, 33.808318070084376, 34.612824117090334, 33.98265350446595, 35.05277955137376, 34.22446975668172, 30.771077095882838, 35.003728685245484, 34.008164028761115, 30.558923961974994, 34.631649471259784, 34.21510609779254, 34.64740824335878, 34.020635649826595, 32.74259816584996, 32.748375025651804, 31.826594400606705, 24.951460129361806, 24.004075176773778, 30.652147547306495, 32.16127458955133, 30.13908233681157, 34.52881453019531, 29.700430962262544, 29.75030897054656, 23.994197547855705, 34.77261472973366, 35.22384945704103, 34.6462274409778, 33.207743225084734, 29.328926083397857, 32.99226076398973, 34.379263262358435, 33.536529246234196, 23.512776152136794, 29.610691028215232, 31.023952136464747, 34.98098843560927, 26.097919353321693, 34.20529806322755, 32.87521961484549, 33.98057882509711, 35.00946799234707, 25.633146430152802, 31.838827593421424, 33.610469545993524, 31.05752381844789, 34.15319874886728, 26.29931996433429, 28.912122806788606, 27.963697134012097, 24.488679436717003, 34.42640093317467, 35.3289119776117, 33.07359515738236, 32.85173399160256, 25.966878001074974, 33.60840098258319, 34.724579199942426, 31.66420917999676, 29.063141283526594, 16.12561190852233, 29.944937541790964, 24.755979651249017, 24.730909490621972, 24.573851361467653, -inf, 33.66303751237356, 32.78937574713334, 22.71853380436464, 30.615859573218017, 31.234631641140528, 30.074241863719926, 33.86844990157203, 28.8135350518317, 25.489132666294296, 34.85336434987806, 31.69628971265561, 35.003129328840785, 34.56054970866717, 26.46932131480064, 33.88229374406912, 18.215969101854167, 32.748194683084655, 34.197435407131174, 24.220879923507155, 26.348807457036585, 33.79747993365974, 34.773948900277695, 30.976939388259847, 15.275270007772628, 33.383614790672326, 27.23802854237669, 34.60315377819621, 34.07552342352289, 32.68475745117311, 28.435982954956604, 34.72664848897077, 34.25315249122726, 34.16221332605187, 34.0546675996033, 32.63514330156226, 34.73694643035549, 33.95847097203932, 18.902456571724912, 33.78042946149477, 34.32043623431937, 33.5255442182153, 30.91667631600639, 28.60340924246618, 33.39587723724793, 30.434192809306627, 25.86401491371583, 34.226339747666835, 32.77055755060586, 34.12917366214594, 31.450018104087945, 29.149155166819845, 30.63359242816182, 31.92962682324588, 34.8513514781303, 31.544938265902534, 34.280814149177246, -inf, 28.440335513740845, 35.17225237186964, 35.340284840921136, 34.77297848907386, 33.15572029194384, 34.8371157018514, 34.19262902660716, 30.96963341506992, 30.890559763946655, 32.68538637196942, 33.42453528054552, 33.96338746044636, 34.91547527265905, 35.08342215120452, 35.56947769450792, 28.62273176058017, 34.5709354758797, 34.250332330654196, 20.578094166180833, 33.0641298087454, 34.61850471245874, 32.91799633810451, 18.578048688606053, 33.05652032385536, 32.44626181954792, 33.55077923809754, 33.39075943010259, 23.005452286532588, 30.51191238029572, 33.40040310814097, 31.743071468133255, 34.232415235770425, 33.88796866085556, 25.959349284315202, 31.56861764000565, 21.63833728041412, 29.346789246510852, 35.143268439843396, 30.93913154814675, 31.463192464807353, 35.36035135868794, 31.391293966442753, 30.78461230260783, 24.990730577732176, 34.22258938006489, 32.92433024127827, 35.240131902162936, 28.55003517174871, 33.26235830860951, 26.152485765416102, 29.49874865510212, 33.232936023564555, 26.073010592834464, 30.82218668519487, 24.798421540893603, 34.26550440296447, 27.854006856863755, 31.080187390370025, 24.445960542763466, -inf, 33.73731515336311, 34.858133422723135, 35.28693665244018, 29.087084464216044, 32.09021865516331, 32.94853622503198, 33.78620585452597, 33.39389121911304, 30.13174910999687, 25.065339077791812, 31.753499727200406, 34.81791644292622, 31.84822743007898, 26.94565629322969, 27.64348093499197, 33.341681989095036, 30.553299770382644, 34.280354751919035, 30.33014218938701, 20.206248305903582, 34.15063496088381, 34.849659409815004, 34.710215206131025, 32.233873748502425, 35.22180180737541, 34.774794503380356, 29.533867201451578, 33.73412931192762, 32.112903872937565, 23.338433524079154, 31.69763928350147, 34.72337625252739, 34.52026143112056, 27.775646770494305, 33.0415831700691, 32.3217074755605, 34.176439271818786, 26.21066244774731, 31.334604721072754, 30.96318230545959, 28.686159307410385, 31.105585686867087, 34.81398259728607, 28.157257334547218, 33.67044975075628, 34.28403208260953, -inf, 33.668425152596036, 29.539729429038566, 34.92837231121526, 29.368236037325303, 34.18523019300918, 34.92488999896161, 29.789032385993576, 32.81132202925132, 31.453158454633076, 34.47813395290928, 34.412455577267316, 33.41181692061817, 34.61360294973505, 35.360146211875474, 34.43882892142462, -inf, 13.088746983345635, 33.667780455437175, 33.062349408805, 24.79040925287465, 33.05331229885444, 24.90611311624141, 33.84965873672306, 31.599025161972616, 34.3685081866799, 34.792108756002335, 34.188477438509594, 33.114804161980416, 32.40897340369527, 33.50672421103969, 31.29970796842334, 32.52665690905187, 34.36492174407068, 34.62345179877487, -inf, 19.303733962392304, 32.79824260285305, 35.15109402356438, 32.81554036990925, 32.24370214755148, 23.141068670016935, 31.568796296054238, 29.70381814960391, 32.458259834325354, 34.68657838736074, 29.99664455100144, 32.65245006267541, 31.685553701345448, 32.05083170911406, -inf, 33.26162300248585, 29.302819641006042, 33.265191585081936, 31.194260396302376, 33.40880837724184, 34.20351925389842, 30.67831037321558, 22.803117010306675, 34.111897542961, 32.904637719956746, 26.63633586084535, 24.073004890834937, 33.650494562051755, 25.08539463208075, 33.59321619517248, 32.28626297687093, 31.074931807116855, 33.92336091500736, 32.04435192834446, 31.070431108094823, 33.37570937640049, 31.28853722245031, 31.62347934979421, 34.54706841240082, -inf, 26.47883440238156, 34.03785283711542, 34.19391579476117, 26.16649255632449, 28.779431930180426, 26.57427062440523, 34.76454632300281, 33.95780707672481, 35.19497144408168, 34.45244943728837, 29.482665399296362, 34.12661999809354, 18.708329594431472, 14.333504219546104, 33.80101040029645, 25.722780656872796, 33.90550690614588, 33.84982804858067, 34.592808763696866, 25.37738920299283, -inf, 34.04783888914994, 31.92045326031277, 19.31717928707612, 30.040848265002563, 17.954719665622655, 29.184610300445726, 31.26220381732253, -inf, 34.36907941732303, 32.35095412867356, 32.586644870640285, 34.880323001281965, 32.980847518134155, 34.75780460104003, 31.839965360162854, 34.742838479791025, 26.737124202236057, 35.09771100805576, 35.176781146257206, 27.91254107047692, 34.76659254344658, 34.339755520847184, 33.476461678737806, 31.77949631233312, 19.055419751364074, 34.34314018203703, 33.517626900974236, 34.07465930362103, 34.95168152849182, 33.33972170240931, 29.648870110818876, 27.61004310476351, 29.028393363549572, 34.10712732880134, 32.1544659738, 32.418821963879445, 29.95704385109526, 34.39529674849948, 30.20695109942989, 30.262324537908906, 34.861385236343054, 34.31913309165493, 33.05778996365372, 33.901183544621055, 18.716010397731118, 28.36434034094969, 31.807372343224095, 35.14021741240326, 35.37806241033391, 35.09324810878968, 34.970682215805105, 34.38478369737818, 27.77603526513058, 26.134721002177525, 33.4187583249906, 31.28222409176527, 34.7289753061332, 33.43012521793662, 31.90836609707804, 33.578548050758435, 33.34352465404012, 26.614419217967892, 33.314848192399374, 34.17679523677315, 33.22486264962183, 32.94718615544517, 29.84721370545166, 33.9722612983232, 33.84795936697327, 35.26488173560845, 31.79726635073298, 34.30894355188504, 19.197842730233567, -inf, 31.967135055960544, 22.544932748404218, 35.30826399507322, 34.69298842409572, 34.342656534365865, 33.08973222852335, 34.08303618555322, 34.64374176041912, 33.01519586182329, 32.024624587859925, 34.73831677327095, 34.525684252860145, 34.25036768557116, 27.449577171957053, -inf, 33.85414071642118, 32.43706557845978, 34.455342172185595, 29.17646547085347, 30.75934558426087, 34.865007171400045, 33.789615793181916, 19.040574276216745, 29.783104096292632, 34.25871557238477, 35.15984687849474, 34.66387777649202, 27.480644794164963, 33.53312199173624, 32.325244330088054, 32.68633336037247, 34.84015984831527, 34.742592097672905, 33.01720663811478, 31.851371500305742, 31.890720245638963, 31.33332308698371, 33.77232164926598, 33.51901607246277, 34.534744868626724, 30.69601718745767, 34.0588217757986, 28.227402180638595, 34.62003608208537, 35.08702416112089, 31.970636427096974, 34.94875484598855, 33.01116916009107, 34.85686327888183, 33.93090368852158, 16.227336342651846, 23.6010490182172, 32.62761152504635, 34.2146649051948, 34.939784644340726, 33.73553618379627, -inf, 32.24249268569528, 30.59055959678105, 33.26405632117113, 30.874785384888575, 33.51596319112354, 34.95269215232163, 24.78322225615635, -inf, 31.909748451578864, 22.532214067903915, 31.870112415481014, 32.603946996858795, 32.14818114907821, 34.67672426950264, 33.741389656141, 25.33896798014574, -inf, 25.887445941306364, 29.001659102414813, 27.722020204422623, 22.80562762384895, 33.897740523132946, 29.268474927887674, 33.15153896041932, 33.203450842986584, 27.571198533306763, 23.634458684767708, 34.379787045869485, 33.8731910590324, 33.718593765971214, 30.12376407860118, 34.3521601473218, 27.08623502532973, -inf, 34.93845293158315, 31.48846712912979, 33.42711616073997, 31.06164008234399, 27.472568945149543, 17.30953907362466, 30.941320621426424, 31.685998082940355, 30.64147754601375, 25.54562278979625, 25.812100029248555, 34.14660036387193, 27.27639229189421, 33.56177967354172, 33.460030026263176, 29.23893532514599, 32.81450713699306, 32.33191051639995, 17.51291047297204, 24.3205380890853, 34.34020561913881, 30.585267909541503, 34.890806216659534, 32.88978428512995, 32.637902141762595, 34.71795610142199, 27.20763389826624, 32.833904016805306, -inf, 32.73039558007569, 31.42832372416765, 33.010018282397375, 34.46076661522816, 33.01437133528519, 32.70266116618139, 21.162907161627718, 26.662384332430058, 24.81701406434863, 29.946457037506324, -inf, 31.58797941868535, 33.88997602695184, 33.92424277063233, 33.78975448442198, 23.445962005469767, 27.181082837750346, 30.14569225841458, 34.59217508485542, 27.08820189094842, 35.104355239131586, 32.86698541210068, 34.46377527511764, 33.943439240908646, 33.21269332710542, 28.69159044837412, -inf, 19.559367694167857, 34.62277986182686, -inf, 26.47570530651991, 34.68005552871319, 29.998538257342556, 34.51452427177366, 33.14551286622569, 34.21116026278593, 35.21622455239812, 18.496917317807497, 32.31011193204819, 32.22522331114868, 31.083459036843767, 33.641442452715616, 32.21795361405615, 34.548170113283184, 27.352108896867666, 33.12142612203452, 30.462108943506212, 11.479323976158286, -inf, 33.57844571906188, -inf, 34.09965129617795, 32.9485973727892, 28.17831658173542, 32.70807275402394, 32.19434025433558, 31.598658741033386, 28.214443092963815, 19.826002428497876, 30.78338722907036, 35.29299639760597, 34.69467888941343, 31.435717572272996, 34.87082208479516, 34.04111983586149, 33.09415289987593, 30.311400782957115, 19.932831835494103, -inf, 26.381285063915954, 34.44559547504379, 34.44512802637495, 33.72895753613649, 33.920830461364936, 31.579264876267867, 32.77155527793568, 26.866334968809998, 24.81728413311707, 28.988751865456777, 34.15147708067194, 35.30431729243043, 33.603098560513274, 35.182112646426695, 33.70547246573345, 32.05975701866493, 34.24544793292205, 29.21326259780495, 32.22244815372041, 24.443203256789158, 33.21390196664231, 34.62037640946865, 25.600641755273603, -inf, 31.98082998537574, 33.96204348131246, 34.01444393978652, 34.43036883244335, 28.839144108663348, 32.31400293109437, 34.46913467984752, 33.666502443726365, 33.37765488107401, 31.35581136968128, 32.402288894378074, 34.59382589368201, 31.923944955346276, -inf, 31.089237354111045, 32.738138098449895, 32.95131309258894, 34.16456958549643, 31.924471762594276, 34.27334000834195, 29.560884426556893, 32.89996668351109, 34.724340157456105, 29.102566004582677, 32.572111847972195, 24.94151470495435, 34.1903732825082, 34.97067119354974, 23.695777621159284, 34.50249858328235, 33.55362631240937, 34.53249433946084, 29.182865502966354, 32.53837592156381, 18.889494945475622, 32.00338725584954, 34.10077041985363, 32.345823723216114, 26.71972930044802, 34.89091026687158, 30.005198569642623, 33.37893774191374, 31.411587673202586, 25.21468955503797, 32.78954636449814, 32.82174126810852, 33.14249264790006, 22.34169499387634, 34.77435575210427, 31.49598819775986, 34.3444394193979, 34.96586088577534, 35.04930997988375, 33.461723893874904, 31.689720353473234, 28.64438077747304, 29.128240787552848, 26.79625958104661, 28.114493008144088, 33.888114573436816, 34.6500864744306, 34.53429961694933, 32.6723947507618, 34.5694721312629, 23.824799493393602, 32.93279591785896, 30.797489461920694, 31.059726821722546, 31.085386624333818, 31.514004654147787, 35.39585232629226, 34.943458438102724, 34.62060948642259, 31.705505907999274, 28.331411369142607, 21.472452539851737, 31.259359441203046, 34.334085194012616, 26.945305484753366, 33.430121351364164, 33.274422014257986, 35.491168916224176, 25.736703670334904, 30.118501879858616, 28.457430981307734, 32.74579860874963, 31.972732960018366, 29.691280716533715, 27.879590235815837, 31.109800286266093, 35.01003779587052, 33.48391819980206, 34.27525454300374, 34.4689260804184, 25.63249985988785, 29.384853146220028, 34.77585461741228, 34.892419926229095, 30.967905987041046, 30.681996455904503, 34.48916060000327, 32.04390157455598, 34.250022028018385, 34.54578520678731, 24.128169564372072, 32.91506102021031, 27.292961716359212, 33.766429856514875, 21.97802509981933, 30.67479249545368, 27.20460832746144, 33.1196666787845, 33.63885512061431, 33.38428032276829, 29.20919395513861, 30.83480845108117, 32.913820134237696, 33.222966547153696, 28.340868189951372, 34.13357675117661, 33.84766827556855, 30.965821614081552, 32.927204460832996, 33.953494290642276, 32.381359222405315, 28.867146769464476, 22.378178153719443, 25.707306179625007, 30.870686519086846, 16.632918036927464, 31.23337521750671, 30.868815271531343, -inf, 33.51585399118923, 28.356267808116154, -inf, 29.263302079540193, 29.198536863004996, 21.83692169071553, 34.52405960531245, 35.343249188314935, 22.49304414206945, 34.37555874134359, 31.93492414863595, 31.064661421261896, 16.710503064422348, 19.311257567481128, 35.226909280257644, 29.7797516934115, 27.635623148002562, 35.09871860042643, 29.949674326330907, 27.550735953317307, 34.219397239846366, 34.89728869573258, 31.707118588400984, -inf, 22.39411245189652, 19.890848840566342, 32.8735278968555, 32.32154679808072, 32.9013480911472, 34.141366269309614, 33.689989764901064, 32.910465294002684, 27.501081120178814, 31.815133715550008, 33.18082872553611, 35.41462876742795, 34.81723574234694, 27.761567471174196, 29.57348575170305, 33.13458570402218, 34.17884965345504, 34.93444215503953, 32.563474471468, 34.40017881785828, 5.679866531748242, 33.64337079589236, 34.327069874032276, 33.95986354683351, 29.764599348376727, 33.418136852392436, 34.1907916245607, 35.178363260806066, -inf, 33.38879003573573, -3.993182978581706, 34.42754914566688, 35.18018162678849, 30.58088358652082, 30.920645288599015, 34.97984000471577, 34.575132875517184, 34.878664721744826, 25.945920914640258, 34.32769586302479, 20.952687098096675, 34.61378274114558, 31.019134158453653, 33.0524789142105, 22.917843472045156, 30.462254831009112, 33.728827253588676, 35.225952781178414, 30.48486030307445, 32.27140133271641, 29.01337582984788, 27.38598418383221, 33.638112453641966, 32.88390862303567, 33.90210429989654, 33.1425388595493, 33.230720699042244, 30.561787590750264, 29.97321342341808, 32.83203154627016, 29.581605891438496, 34.49417998433927, 24.53866975789056, 19.4142966925593, 32.45512841384376, 20.901748523860373, 33.340104663240375, 35.18781637420759, 28.72630835088567, 26.79064661929305, 33.607586683537214, 31.975286374584027, 34.59957601076544, 20.50087556176917, -inf, 33.77250876054833, 33.2503758120848, 34.82282350334276, -inf, 31.641832923453613, 33.39870282005195, 33.515603412297295, 29.920357342279953, 30.995966559503195, 29.59027449376976, 34.912616145776774, 33.1497556379952, 35.41805687142815, 34.024526961433175, 30.275840799410446, 22.812719286058858, 34.45846167168109, 30.068961452659984, 14.312015617480625, 26.54628081096391, 30.000453989051817, 33.2988421141166, 34.87656972499099, 33.1313351211832, 35.04936905504213, 30.160840239217205, 31.490018399764285, 25.503491426982855, 34.75233816444022, 33.80198574519342, 30.038455970630714, 32.54025875621491, 34.98374763884644, 34.58673584572289, 26.59012729750901, 24.76073366146456, 30.980089207422445, 34.848223760190216, 35.1012775430773, 32.38291357614657, 23.3489419928105, 34.86343697005628, 34.2742919665931, 34.428290170213344, 34.756678674977444, 32.920376113352674, 34.872632263573784, 33.63869119596985, 34.818595921865736, 34.516202261559584, 35.13359651591684, 30.49322520479214, 35.16302152422334, 27.365268426954362, 33.805374111738175, 24.04891556471484, 31.65136568397477, 34.36222784843097, 33.22568785875287, 21.261871948491095, 35.18187700877945, 31.52310293695689, 31.880377353682267, 34.187753788982555, 34.21569396455085, 31.79600710324319, 32.731736962995186, 31.422202962736847, 33.1326710043592, 34.8733575156254, 28.017494268612555, 35.45762307797761, 33.17599570807892, 35.437027017855925, 34.35300629381705, 34.49828425551827, 34.26308364478334, 18.186202856214283, 34.67235397088449, 35.44686884596553, 33.99446481488776, 31.123811110536888, 33.99891836382191, 33.791744370282046, 33.80833888345681, 30.547213357539476, 31.79116040534612, 32.29831554949502, 34.87652662275043, 34.84738802696178, 22.062939823988927, 29.584413244874852, 33.7627279625435, 31.534901863399554, 35.016432253010144, 34.91079882011856, 34.535190826464685, 17.651764184403646, 32.68704557291589, 34.95071234178531, 35.0358536311527, 31.819374191351073, 32.39176963281789, 34.39727944729823, 28.736617719313532, 33.71374025877435, 25.53155499180676, 8.517564973722877, 26.375282352429558, 35.13550931724232, 23.869869310264846, 33.21680799845985, 34.653299923662, 33.95224622522407, 32.751975395018675, 33.755532612626524, 33.55552294587125, -inf, 33.29922709929298, 28.06006136635124, 16.895095053323693, 34.77201717519495, 33.550898779557116, 34.515833655005316, 33.74141275063262, 32.42968574662971, 31.696503257804967, 34.6757897459773, 34.369112210575835, 13.073361834182176, 34.525338823579744, 33.96304054198398, 34.88552910057495, 33.187547182753406, 34.39544486343597, 25.553542609616578, 33.987166539605894, 34.41477203382119, 31.61655730807501, 32.89012145701472, 32.643528306551445, 32.73986684237695, 35.01762435426262, 29.136860821248277, 33.63167072881646, 28.501587582725694, 33.92352479696869, 29.05919333669916, 32.64598274895009, 30.92733003532362, 32.89068479431167, 23.01520202173018, 33.28637584258135, 27.81991078441262, 35.04553710671173, 29.857919599365854, 32.539308254115895, 33.88250285553814, 34.16834765961184, 32.99619975598896, 27.2385229754111, 28.688934708946068, 32.85823909465286, 31.904051934595177, 32.83369966969485, 30.169415229080606, 33.417534153185514, 26.720322749058738, 34.86229379193208, 34.19259943669118, 34.37510643484458, 33.23910238838771, 33.309651251888425, 33.84139307112587, 34.07048123566508, 29.15338841274859, 30.25107080075686, 27.277964369517978, 34.30979112187557, 23.665304208742, 34.28241442485116, 30.024464566288305, 32.69000027695671, 33.197352634085526, 34.390474973591054, 30.569980009143567, 25.462362994476138, 35.38666357823005, 25.684407072254142, 23.613978738034376, 34.10937356071635, 30.86778426914356, 34.90139341103456, 33.96291907779286, 31.047980458291303, 32.70905073582803, 28.421365789745078, -inf, 34.43484940435191, 30.669508487334834, 33.874440162551984, 29.088577388212062, 27.86896274919644, 29.46868326045501, 34.49099541555683, 32.63532121372701, 33.92270832337458, 33.76153805701773, 33.967013610039075, 34.39195609620107, 33.148447731333114, 33.715349953659086, 33.64995503026167, 32.359753966487055, 30.71397168971383, 32.68661971817169, 33.672835454171285, 33.39637341183397, 20.176172732955354, 33.15308050650773, 32.9086227512318, 32.57640444506818, 26.786449038251526, 34.06549889075772, 28.35645623546373, 30.468899841144975, 35.22732506640349, 34.11413173582172, 33.1636265410969, 33.31031904152355, 32.96797346517924, 22.297737482338068, 27.188721655067194, 26.01915987021669, 32.01842369006261, 21.697670182600564, 34.039712628327386, 34.42172332348142, 34.48570437133059, 28.205181829518686, 32.256921302054224, 33.12292005340975, 30.465671521086684, 33.72876209190558, 34.589503833768504, 18.059946076461205, -inf, 31.16487085922692, 34.4616397812909, 34.45769522923225, 31.42836588441881, 32.51942468929724, 33.09901049677805, 34.36451399967727, 35.38977557879322, 34.04565743382137, 32.11059869122107, 32.91042152963731, 31.412325637728692, 33.2953699062019, 30.691405475796504, 33.537908355766795, 34.46174695647731, 32.31716065029479, 23.22361698700626, 20.51068902881597, 27.3694263904574, 32.87739219788907, 31.486402856842105, 34.26808355159558, 31.734881042916854, 29.779514314442277, 34.0652977329827, 33.4588981720895, 32.19303008334041, 31.638189539524078, 33.87509491123039, 33.18038193714307, 27.945171894866643, 29.15181352549218, 31.44423823589673, 35.14574341923188, 33.4698094681577, -inf, 33.08670045159246, 33.635623279347975, 32.446173864412366, 31.182457114339964, 35.25830856556645, 34.06023386407211, 32.65634610980194, 28.960560786167353, 33.20180252801042, 34.062353672973046, 30.717882630174916, 28.451957201492803, 34.93741786304962, 32.52845358201734, 35.31721510832751, 31.965746465985074, 34.83431083161248, 35.278926989312346, 26.149156673615593, 34.00453099999081, 34.853562210858826, 35.2458201250446, 34.95476938639301, 33.71664645633777, 32.989412951505926, -inf, 31.617402356763872, 32.256594950864475, 21.496412441181175, 31.99191315199867, 34.23377858532051, 23.91138349408477, 32.296826857325094, 29.229811098348687, 33.24926237397604, 22.011621566764845, 35.21441064728173, 18.448404392614584, 33.16730696300702, 33.677877153530694, 35.1701360760728, 34.274778019193015, 28.715268229609787, 34.30610559461529, 28.705273360438312, 31.597734344283435, 32.65576201073836, 28.707650772983246, 33.22736546728308, 27.0286322989769, 15.534672131140006, 30.943593211603996, 31.973580804682843, 34.97942341388223, 33.46113370316254, 21.570817129692156, 33.65092990609459, 28.097720712158655, 30.96754265406258, 33.26491375123912, 33.956235502687484, 28.355648322332026, 31.882659291576697, 31.47724587736301, 34.91933036380891, 28.63049797490239, 34.0352803101768, 33.151703335545825, 27.65759196803741, 35.49599876476993, 34.35129117469406, 25.112556310817794, 34.15354706780199, 35.03145283016866, 31.755068484630378, 31.88213061217367, 33.60689982946048, -inf, 35.003743778789385, 32.544548694266936, 28.190994064682346, 34.15855496495377, 32.61893740394807, 34.918756595539655, 32.4016901661012, 29.820912224000246, 24.376770291153044, 32.72412917495404, 34.536902506017846, 34.93897582701332, 35.252902164867294, 23.42676167588735, 34.93782441067535, 30.82914942533209, 31.33267064313714, 32.70470645182341, 35.4521463469236, 31.883166204812976, 34.32958516204213, 34.83917062952504, 33.034786720627515, 30.772773984554927, 30.681771511609575, 34.140120853849176, 28.732479654703805, 32.21224518922477, 32.10712318421347, 32.94775788288235, 34.47343552354057, 33.85513329189263, 32.91575210438043, 26.147715950115018, 31.26129404570374, 34.01158734730694, 35.39545312605017, 32.11865684686235, 27.961589671550264, 33.585468320332666, 34.446677967923705, 33.817070797616374, 35.078829834712955, 33.524613393725275, 32.149120010209046, 33.77889448288381, 32.20802307281767, 34.746643828154575, 33.82617604184567, 34.847214157463775, 31.286594834846362, 34.86085972098447, 34.48157261508482, 25.017522933543596, 33.35312864145675, 34.71072548323436, 29.014483890042353, 34.30475731024206, 34.701241300553356, 22.836858583970738, 31.287097346433544, 31.84511544982427, 35.13611987826871, 35.37366390581199, 30.390256948595603, 33.427365259738664, 34.96591583150759, 34.367950753248095, 29.428819341206157, 34.903768659978546, 31.497282188477005, 33.36099670291624, 31.701733108706204, -inf, 33.1451400957533, 33.44063939974772, 35.031262563032485, 34.283172511797126, 34.73730742806667, 26.85189509867583, 34.26795061110891, 33.00934666952366, 33.79745558561614, 33.80367659386712, 29.73088992136196, 32.68417514420641, -inf, 25.59391020611675, 35.36591950210303, 34.88504086525793, 35.13729398309708, 33.227656232704376, 34.84865127146232, 28.602615710660746, 31.789277027834974, 31.407675071349008, 33.914808248773824, 29.27557850877152, 34.89985024784476, 25.247744008953227, 34.90808019168628, 34.87263084565877, 34.87320784563183, 31.07662822397146, 34.88542517201986, 28.455840670751826, 34.30776514081516, 34.70375705647666, 34.74700459056656, -inf, 34.64819065907186, 22.97285693264649, 30.354105887309768, 32.517977370274636, 32.32648805075117, 35.13041976389768, 31.325940556119047, 29.668997897036352, 35.273691684694754, 35.063772135938095, 34.09524341876704, 34.248240575598324, 33.08864813430623, 32.03372687709621, 33.971590425281484, 32.446247610487966, 25.152564199073176, 34.580105272236274, 26.592181766949455, 34.56375386883197, 35.05553544447685, 33.502248366394404, 25.6018825293867, 34.40993826990546, 31.23762015294015, 29.73589155572625, 28.61749661114884, 32.47657713054696, 33.883238259453464, -inf, 35.14885517369456, 33.4457348364454, 29.766262853265307, 33.485994370104414, 34.101924620499936, 34.463523171070285, 17.217887487876425, 31.36917927653709, 19.602707992884454, 34.52273423437988, 34.85758930073067, 34.01567183197742, 34.027310311714984, 31.446428110185366, 23.422474471896017, 22.20335035146502, 34.59917949603293, 34.750944936457145, 33.522577495352024, 31.6677046466791, 32.760093084393866, 33.45918515369031, 27.15663965194354, 35.19171982947941, 34.274042737081956, 35.07619366882494, 34.042048464682246, 31.71838104966435, 27.06069530343703, 31.374077739932606, 33.10630646495862, 34.201016679189095, 34.90754389599555, 18.62739705003065, 30.956566517495713, 25.0977175653884, 34.74458318885705, 28.15708135703252, 30.24158146291866, 34.70264976776413, 33.319013275009496, 34.104242810815066, 27.035901356108056, 25.657449975724774, 34.49893579483616, 25.34377577135345, 34.76345706551742, 34.91954581884041, 32.14913417884403, 34.775814120021025, 35.23879194083726, 30.970231045064306, 26.830972418002446, 34.24016320755256, 30.031998665337994, -inf, 32.388434460331226, 33.586526298773656, -inf, 34.71814296716662, 34.629104017242845, 31.741890535632926, 34.55922840900835, 31.781727215547757, 32.563917148856454, 24.056649582579336, 31.18785349927257, 34.47492535665149, 32.46155518593011, 34.59015741057986, 34.866975575471365, 34.923148097682834, 33.06959582357851, 35.17308480899677, 35.043959956990285, 35.11525552073062, 18.88847509207026, 28.17957089606959, 32.209045133365194, 27.984786655440296, 34.59804656056296, 28.41937754394676, 35.400754579164605, 33.14711818339273, 27.748573301895817, 34.69289296109467, 26.953979424573415, 34.28954753626779, -inf, 33.35156753148401, 33.758166035789436, 34.82593561132176, 34.798318550799515, 34.35366900117838, 31.535904234963766, 33.11226109510314, -inf, 34.427985100698216, 30.862233736295163, 34.43414288634809, 30.78214264741053, 35.03413378949881, 32.218468166319376, 33.930015160103565, 33.509157281705065, 34.3730477330331, 23.23197908078334, 33.13288470962781, 30.7691263755356, 34.5718248974792, 31.156105193028, 34.682482264735945, 34.51799140935399, 33.621340753528585, 23.57155123495175, 33.85220680372774, 34.72977435719357, 34.733540567671604, 28.99252343692596, 31.171086482388628, 32.8345118641219, 33.23854840009869, 34.486207101269116, 26.170337592428442, 32.288218442576465, 27.9138168734531, 32.38157280941327, 33.961669204565254, 33.40831975311252, 28.14089388244428, 18.995603104156352, 34.82605700029304, 34.596543847703046, 32.97873116085156, 32.39811646231468, 34.672454362974435, 34.46259687860606, 15.842672192314845, 34.65337175362124, 34.11362744274988, 34.88436066032657, 30.549530486689214, 27.870864261364833, 20.94814240972682, 28.982479479363583, 26.73495670451526, 34.56534420771469, 30.062459016993134, 31.282738140764298, 33.00249067510146, 28.083163688358844, 35.0925681342055, 33.609507364627184, 26.943360735418477, 33.51245949581305, 31.348601442500883, 33.780953713003576, 21.03550325648729, 34.77451689736369, 27.13947635840467, 17.35010654367845, 30.548335951610348, 30.108433857386903, 32.24783485895022, 27.143527175948574, 30.777565957161936, 34.466786914517954, 24.017036209433687, 30.728301274996024, 33.7061294100084, 35.36972145132307, 33.476707641261015, 34.84581454601067, 32.88088905371171, 30.63484600094719, 28.515397097252823, 29.149204648316967, 33.61965572904182, 33.1261947249222, 34.33693629872855, 31.40472769842501, 32.31608111372524, 35.383752606380455, 29.97050672185126, 34.39929937156986, 27.145223243427335, 33.37154965139645, 33.030744889553304, 26.83110820636836, 30.821338637100382, 34.26784348024464, 34.15114037494735, 33.28706591736592, 33.98134145318579, 33.80933264431837, -inf, 33.9575654561094, 34.751317270611914, 20.10261941576227, 34.32537880505813, 23.184732388121038, 32.05406065664986, 32.70561714567907, 35.05485050555754, 32.374010370417, 34.25564695967741, 26.91175015211848, 33.255638726521845, 34.87795150980578, 28.077595232755794, 31.765281236589292, 33.479916229257974, 34.26847262843347, 22.769900798240673, 31.46042794114764, 24.807039490339857, 31.582555128593317, 34.263822498357804, 34.11303788521485, 33.87930932132296, 25.909956604015623, 30.322940237501633, 33.66334628222586, 26.268362266642107, 23.72812583924721, 32.299677585997166, -inf, 31.782374347562698, 34.558675205525674, 28.596084631253994, 34.07345812302531, 34.42965645974819, 33.80844450396889, 33.51415004240209, 34.53203632058532, -inf, 27.101433899967603, 34.676172406479, 32.95622595971164, 33.99700262009795, 34.76578992186095, 35.03240584127518, 33.495923830840155, 33.49594692300485, 32.573428703294006, 30.818030744242403, 34.53821245912605, 34.62846532499346, 26.262069199499603, 34.08042941887989, 33.13950833857833, 31.608176362004993, 30.19637291252594, 31.603111809713067, 33.26412672259206, 33.691479269757494, 30.549550104281465, -inf, 23.160561828460576, 33.33097100773002, 27.648094334085233, 34.195062992532264, 33.69147954247014, 32.27793417439035, 32.79943230910976, 16.169149314167775, 31.346163719259273, 34.607167379739636, 28.691393588827456, 33.02092487885679, 30.472628684880913, 34.45294787388911, 31.662206657876506, 34.91568337322753, 31.693236083336778, 23.049622450359156, 27.755649882520725, 33.51425287132639, 30.066508944399562, 31.783456296346692, 30.096707435774807, 26.171348984783297, 30.555687776819745, 26.33869138277746, 21.240432677229414, -inf, 33.84414390350095, 34.61507028343641, 27.32609793381814, 34.81933765306245, 34.44542550494947, 31.09965277769942, 32.14446156900968, 19.147798761837553, 30.9997109021638, 30.8908119040879, 31.940488641270782, 32.18398369137808, 29.153307737339098, 32.62361091662247, 35.26345519194746, 30.438097799022202, 28.15154230522318, 29.178472303193836, 32.904434686691495, 27.093275348678073, 34.25647361232945, 31.51398878786564, 21.17931632930932, 34.757793524434845, 33.98335597879639, 35.09933236115197, 23.46010948510917, 27.124143156460644, 17.74683704614574, 31.15533770499851, 33.64729190140831, 35.006197236386356, 31.665473396479168, 34.18362974428137, 35.33555787348254, 34.30081393663385, 29.840759838815522, 31.23115907163236, 32.5853315376701, 32.37152076908861, -inf, 26.214918981467097, 34.00440532554521, 33.800278358728356, 33.283272575534575, 31.111276478667826, 33.99150743244797, 30.01457650852595, 33.34782701583233, 31.26681792999919, 31.061401633732537, 28.448266088357602, 34.69624938986629, 34.861445230711574, 34.66908017602363, -inf, 34.638428297619775, 30.42324391924388, 33.31374817470045, -inf, 29.250487375025937, -inf, 23.075458177207675, 35.16032123206458, 34.0378084882342, 22.792743517578696, 32.64643926610633, 33.81172388043822, 18.879478835723088, 32.44959012633124, 30.02168772786218, 30.80337354228223, 35.3772902496553, 34.63632993020872, 33.252212022977666, 34.597993402945946, -inf, 33.86449100874588, 23.180471960243036, 33.621034223531936, 34.83571338860078, 35.39110811659997, 30.780536038765984, 33.792247452336795, 34.35654694916012, 33.793296834846736, 30.58503317704653, 32.7402625897086, 33.648865304623136, 34.06278872909236, 17.21473059398405, 33.16753953096649, 25.579288747833075, 33.88713496421052, 34.68244556632058, 34.4572108357397, 28.32934375413143, 34.16859440896647, 34.4375302250049, 32.19308756953334, 32.93064833299343, 25.89106840670008, 35.014199308951255, 35.36421265524681, 33.92591175508359, 34.71960862274055, 34.10017147551289, 33.49829147362284, 34.894827874971895, 29.057522139185924, 34.236993756592064, 34.258259735697905, 33.38944021396029, 34.51352723547049, 34.29082774761579, 34.09512538818796, 34.12240077007142, 28.6067961473978, 34.41743544254873, 25.729116648523046, 33.835484987833205, 33.721179026491676, 35.36468449443765, 32.68845359892239, 33.96053886656491, 34.54945678915148, 33.88079016652826, -inf, 33.135630752067684, 35.00805406797541, 35.009399987842116, 34.31065785108007, 25.254670390094798, 29.102816204373163, 33.43525912229381, 34.97055703020677, 34.41194098098156, 31.56682757087036, 34.101878579767614, 28.730412034544106, 34.13372709959146, 31.271002220932917, 28.956867114345116, 34.490581084287584, 33.587973034658894, 34.20641200283104, 32.38137855329978, 32.65294069960983, 33.666040902529446, 34.368812065346376, 33.95525739352201, 34.86995096918298, 30.503073569351315, 34.44110553883889, 31.73619911385202, 33.22833907815326, 30.767868629382765, 32.48058848991308, 33.32171059347479, 35.03012079338623, 32.470660464767455, 34.97221468738834, 31.60956404612631, 35.057533692552276, 33.931980203046535, 29.142656535553062, 33.61593586509064, 31.852633607547023, 33.1326511684502, 24.690625938445276, 33.41199972357709, 35.06711221711979, 28.870331749323885, 29.792374284080996, 29.79248760967205, 32.61106546742883, 28.71106322175703, 34.29564367693123, 34.65627407170084, 20.632240723469835, 31.416198989659264, 31.273635047545074, 12.805196939291386, 34.93612777819255, 32.3478992809019, 33.062056324312834, 31.770573995441957, 34.435821640862876, 33.332356182141865, 33.21415033881783, 26.162488880128144, 34.14431614855712, 35.29102213599003, 34.3851922623672, 33.707433205373576, 31.13467127605207, 35.2670985512619, 32.006192283263346, 33.21946885400649, 30.761206867962507, 32.63656734276501, 34.872984842253665, 25.303381906870268, 33.87471838602833, 32.64061982918056, 17.37769071597487, 24.570125388819573, 32.02911294181683, 33.82619782764661, 34.40026072471942, 33.255746661356184, 34.93834926128836, 32.08960731555495, 35.39039241543792, 32.42790138042334, 27.92157733909154, 26.54991511556987, 17.579092724349934, 31.520344082029474, 30.56523082518404, 34.92537771215206, 30.28743669023178, 14.573020453950797, 34.29513736002137, 30.030104314894064, 34.62797433507021, 33.50552170665685, 34.58064749094116, -inf, 29.96842769328526, 30.99357244963385, 33.806912558875524, 31.181654196421515, 35.249121914643936, 30.485578566462266, 31.428434768476436, 33.82053944053112, 33.33014211142552, 34.19515333605667, 29.407363309542962, 25.00152166204595, 35.37176860551387, 30.37115980883512, 28.05855470134305, 30.79610909090798, 34.3847965849857, 34.73846901879376, 31.546202630590003, 33.4692852190026, 27.138745029253837, 33.46543674771775, 34.242201643824124, 33.86187687375185, 34.14060759603858, 34.9437288135313, -inf, 26.933462319730317, 30.437703146981608, 33.56528639317439, 34.100499372631816, 28.6680025913742, 31.17145706599262, 31.950495867068444, 21.724911179236933, 34.80350992840669, 33.85545273759648, 33.05037482121405, 34.33118470760889, 32.04656179931414, 30.899600656854613, 34.28860105819629, 16.237811874064725, 34.14241757682297, 34.99221880152364, 34.68281052542065, 35.02683501378207, 18.765770673982853, 34.40621093675127, 33.66735898534728, 29.257421818776386, 26.693828696064877, 27.657909940383313, 33.859150088110816, 30.59834320034875, 20.471428597624502, 25.1609244544146, 34.39821175375295, 33.87218101038851, 34.75508293039933, 24.709154480265582, 33.4193129685816, 34.1239060916633, 23.571750218910545, 30.61164692705615, 25.671874889867567, 29.415160725520206, 24.241282595922186, 34.26366710329614, -inf, 14.885219432615164, 31.532208961207495, 33.6594587528614, 32.35471912798285, 33.90528041611808, 34.55278806277062, 32.61064934572066, 35.24914172353941, 31.899463123312746, 33.20791419996317, 31.70491992504196, 26.610912089941518, 33.40301744210348, 23.58895728975638, 32.28015001896913, 34.902487941913314, 17.553584968348677, 35.27037934210288, 28.313328156746547, 33.87182445106133, 21.301150010939118, 35.16593559136043, 33.82714018618213, 25.914219048758202, 26.399040039361086, 33.263759370173105, 34.4007839409155, 31.387150121992697, 28.370097624828052, 31.19040337099224, 23.405462203213617, 29.787666149113893, 29.130687477259556, 22.5698172915271, 21.921769612044248, 30.7807578150691, 31.384149576066015, 35.20879841246327, 33.02750969099035, 31.114742559696364, 33.428643842976264, -inf, 30.41405184224838, 33.059819141478485, 33.784954130534196, 30.761920168280554, 34.88249423278084, 33.844533282898965, 33.690847604768415, 31.848561427215756, 31.98640787386412, 32.296364598632415, 27.990690891739888, 23.850013662208486, 17.14949367987356, 22.775218753970957, 34.732498808205385, 35.08482611172279, 33.473308488924076, 25.15858851864647, 28.86966691928212, 30.508294020123557, 27.4984070579828, 34.30403035061802, 27.766513558700034, 34.42753365931626, 19.154452564179955, 32.838568729252444, 34.039702246037024, 28.561587452318033, 32.81742262183197, 33.11972451950973, 31.51044694638295, 27.34855603402225, 29.94293282029969, 34.444268571976046, 33.68642671875752, 33.70960833182673, 25.59950558170524, 26.33584606436993, 21.520609279001615, 31.592779854134037, 34.32209054882278, 31.089137045597262, 33.79594341822809, 33.27267904585891, 34.35175910047972, 25.724510762402964, 27.779577894367254, 34.603441124690484, 34.72188807004401, 30.091513569842487, 31.496522768736614, 16.068469717868673, 20.794966377225546, 34.318014164193585, 33.010510623967576, 34.80413746344399, 31.22616929720623, 20.550939996923915, 31.770044941876762, 33.91437659633673, 29.69958809758794, 16.554370645589323, 23.377086193719165, 28.649700520213507, 27.46282821620414, 33.99905316324388, 34.36601840063124, 30.78505812096258, 34.74948820294199, 33.10646707902033, 26.66118072811924, 25.6931237206536, 30.42920503869371, 34.44449836936826, 33.461224641676466, 34.394163458330226, 29.108038207216605, 30.80567176090711, 31.92646522894282, 33.523722716893054, 34.760874745820864, 30.18244813355998, 34.029460954436345, 32.60443168562018, 34.536733966200565, 30.82898471654771, 30.60737681694856, 34.590083650920576, 29.429746789140644, 2.767056058089556, 30.756411958235823, 28.352312253242765, 19.02305496476638, 34.215653096696656, 33.17022614761937, 34.67128950577575, 26.193959231604268, 21.82927893155093, 30.87845243882447, 32.566084948421775, 32.61496054488286, 20.131023240780348, 33.11297248116931, 33.2905081061967, 24.66553645567058, 28.650524388135853, 34.397188654100496, 15.149465088493034, 32.57853351547308, 22.17039380845004, 33.77777870277899, 19.627030138553643, 34.14868224858907, 33.8571222729649, 33.21883376190867, 34.03794133228545, 31.881647018271153, -inf, 26.70100210241523, 34.585054007877496, 34.34265791209033, 34.48850171804799, 29.144822932796338, 33.32996907152239, 34.271627841266785, 29.139769819383464, 34.39668755281892, 22.22279821350089, 26.872476794087017, 25.712226455326622, 16.36417046617578, 33.209488971867735, 28.6730993727271, 35.63788416613763, 33.86909279700764, 34.213632196409606, 33.98447179506919, 31.341969033670534, 16.383472070855667, 34.95125232461019, 33.85783224034423, 27.519438326715136, 32.92190224596573, 31.254380467717816, 31.89906404445137, 33.51064568610135, 33.26624979553349, 33.39872333755338, 35.0172344410259, 29.6072689681587, 32.221963459354214, 32.72991761332885, 19.001216930750118, 22.816502170674536, 29.616135429833342, 30.930085369948817, 33.037317578932075, 33.10497779019352, 32.72423322841211, 33.10806332345327, 19.972834069851945, 34.5608916154558, 34.24257485557808, 29.11698809055456, 30.554914258878874, 33.964889787470426, 33.04293558032312, 31.688058891987982, 34.5637687621641, 25.552885557268183, 32.41086192296718, 29.715618701590916, 33.38235278396366, 24.819320123699914, -inf, 34.64756978415941, 19.93577059358595, 34.00995144600816, -inf, 34.28330281700121, 34.075842817056, 16.566671014128797, 31.064821718940735, 26.48252897615998, 29.997239402021794, 32.805523626015216, 28.286972929259104, 33.94832676204836, 25.03565631769281, 32.8421014382985, 32.056059269180935, 25.63559083917119, 33.095963640999464, 33.011060379603904, 32.86171222977325, 34.058848359851815, 31.23287731036693, 30.84635311341224, 33.34296970529467, -inf, 30.92838095016834, -1.578194490334192, 32.57787395095293, 31.40866159256337, 28.722869509309845, 34.048369459617355, 32.818930759790646, 33.74044941816322, 35.01459967356918, 33.54897986276571, 29.935200726591145, 29.642293360177455, 35.03921264096176, 33.79458882424518, 32.72297942672532, 33.892794779629185, 33.546451726974546, 30.984621657820483, 33.81389965896087, 32.60602187989625, 33.03658750075607, 31.42126938170266, 33.53889417068579, 26.41531801486684, 31.81238321084569, 34.16560915629501, 27.5615248729712, 33.90806527899692, 34.27280051140713, 30.611995536396478, 34.116824567124745, 33.614432284760575, 25.740593773748415, 23.04396737158954, 34.59475652347592, 33.38651797173888, 34.07602960871056, 33.70026306745043, 33.899834274785114, 28.96498215583166, 33.31678826457493, 34.68687676369644, 27.465070672414125, 22.25722159830802, 32.57568037368893, 31.93760302286523, 34.24038768147719, 34.9426938900793, 32.49218999996485, 29.67116990105041, 23.706926391299124, 24.569557847869866, 24.484475776773596, -inf, 34.8707525150444, 35.17214461231543, 33.58831394283051, 34.494652061979835, 32.39434293906372, 20.42729023967845, 29.24498353798843, 27.562735642058957, 30.383467899635804, 32.854440470244406, 33.38209377715323, 28.487059394085787, 34.74085378664021, 27.967490397131986, 33.6954050345614, 31.300967839350992, 33.41623703520009, 33.276559219695194, 21.644679323842627, 30.710261594668857, 31.61487420099426, 30.941998049882464, 32.57325249734706, 35.14565341356449, 24.96257494358557, 34.06291876220433, 33.2049164740218, 33.33092608204256, 34.1898544339411, 32.45476885417076, 24.218600252263098, 34.638925495645594, 29.548976948109395, 33.910962989067436, 33.800634090165225, 33.846369900637825, 25.221098436313685, 33.69252838040401, 31.01629096482556, 30.406119972443804, 33.46486481706541, 32.249796503549454, 28.978857883929678, 33.59972833149779, 30.23947308668828, 30.58277538463868, 34.03949903126405, 29.951836369544512, 33.67092215109284, 31.335701973362266, 34.08259108100004, 34.73197004165359, 26.904675822616365, 34.61798709296446, 30.08873852500228, 30.289318821024786, 32.05139550239912, 27.91437672632811, 25.620762821378555, 32.381660679654814, 35.27373486537473, 26.77447497318601, 30.059964484622007, 31.03906059412085, 35.152478834719645, 27.475933185112066, 21.533421629176306, 33.41468866348678, 28.04125683340406, 19.320469877013196, 32.62195480682402, 34.98042470459165, 31.449081023453324, 33.891359974441976, 34.51491918189274, 31.949016285219898, 32.767033747340754, 31.451992372431217, 34.380515290779684, 33.535423568984704, 35.19871898668997, 33.34177925974122, 31.34375240187308, 32.44951779123755, 35.262291729720914, 34.177126831182235, 22.999713332134668, 34.88133795219364, 27.3366613345228, 29.683077776858845, 34.14934895709528, 34.54455338513817, 31.61383308685858, 31.11892650180018, 32.192468796426255, 32.38531093417606, 32.84642885336361, 33.78950664472478, 33.87136842091931, 34.48085307462769, 33.24891182440814, 35.29923427996145, 31.643383789240175, 33.02602872275488, 21.203851162223287, 34.92375542181927, 27.068685974120186, 23.719459277122695, 34.62651397825742, 30.338842721758947, 34.44724415220131, 31.776033062965126, 23.920349290229623, 33.80861414068858, 33.9075792602994, 31.558256432344425, 34.85002500978312, 33.36539690987551, 31.499567513417013, 26.37682002717617, 24.328574829754658, 34.56646644375425, 35.197492736169636, 31.72144123902216, 33.01338566831061, 24.405643469545485, 32.67046791240071, 34.0438837148537, 33.72502063821847, 33.510451031024665, 34.62602525312069, 34.03015746457055, 30.78499121909627, 29.397827857613695, 34.85550541367499, 31.436937750896075, 26.62726439787179, 32.24584428919022, 9.974064421819095, 30.24487985077201, 33.20062291823656, -inf, 34.77059931882867, 31.548382271160378, 31.880943762064877, 34.27460447382423, 35.04888447229918, 32.914383191907326, 30.837627617623497, 34.80331046680995, 35.219104814590374, 33.83863259624507, 35.00622556003343, 33.606619512115685, 27.392446161571748, 33.882178413631806, 33.79966860333684, 32.92467638981404, 20.56850643653426, 23.06274087300947, 33.58716521295352, 31.279812036618026, 33.11046743319177, 33.717467965664305, 33.70096775360982, -inf, 16.37041404740334, 34.99769495465287, 33.228431978647954, 33.301935349033755, 33.232798954804935, 32.75203463436632, 26.00990269850699, 29.501273375412897, 34.769392807490696, 33.018193368408646, 30.739360649477547, 14.026028887388156, 33.402487770539324, 29.984179522999035, 35.179504303860995, 33.968618265957595, 33.3715458239461, 34.22920097188454, -inf, 33.89580335147136, 35.00612372228405, 33.75055768482593, 32.9991230379575, 31.116631575163957, 31.70025886602812, 33.11499391845406, 34.81016375410413, 33.392488855353946, 33.412813428996984, 34.90980109810336, 33.80459369043403, 30.98937886086451, 32.52416377372951, 32.27842367257519, 34.90264051085792, 33.82663414324513, 33.07349329352068, 26.24649394977614, 33.63111179947878, 30.262870169902175, 25.741051044474656, 33.28313535299686, 33.47102605755407, 21.37366177458486, 33.91537415322252, 23.116580838850478, 34.0511050171036, 33.961854946043054, 33.82943544887643, 28.462086320471865, 31.047687808881765, 35.06692527119425, 34.40902600584545, -inf, 33.174891479125776, 34.960342901885774, 34.68036574593051, 31.666945367142368, 31.84628003382126, 34.86268496259514, 32.99545625338606, 34.68914437459668, 34.92806578608159, 33.81465431263737, 26.914140277670178, 34.72807793085993, 30.537069555748605, 34.117200122909296, 12.850327666214726, 32.664436094377976, 35.42476471263069, 30.53009244937548, 34.2117897341561, 29.540711106906613, 27.119015834839384, 33.18685633617796, 29.00196021671319, 24.53753058951744, 18.5860160545054, 30.966255680611766, 35.23879650866383, 32.806254244048326, 34.38716144233405, 33.79782958865354, 33.68148058752679, 31.36975231230362, 34.74159497370637, 34.07389353306946, 32.67894870050314, 30.663670147307418, 25.040313923055, 34.7190902470087, 35.248776076342445, 9.635510350951973, 34.45713917187, 33.7671834419268, 35.04945108135414, 32.19877947762064, 32.36534461586727, 34.004781484768, 33.37875216595494, 34.67390105239991, 32.93953513534461, 34.726860012962355, 35.10875134345898, 34.13132820584293, 33.285674599316806, 23.69656376846523, 34.2235568437851, 34.60319060020233, 19.81215802194315, 32.47362847298622, 34.49876938266853, 24.952740443717406, 34.45729191940085, 35.002753176129865, 34.90077402023516, 32.66900965938197, 27.488169728271405, 34.33345313580441, 33.58440281625641, 33.348052103206484, 23.501274057622073, 28.47005589168127, 35.16409684140316, 30.291969258261656, 28.091210132565497, 26.54949944665395, 28.982088821637838, 34.76029607395494, 34.40058413562114, 28.853350713148195, 33.48155857743998, 28.977554394857684, 33.417777334114845, 22.015919363259083, 32.432657748471634, 33.967347309900724, -inf, 28.982265173685523, 33.690939994475045, 29.004517685288658, 33.18949741275826, 32.518215299106984, 34.79035329138467, 34.596330493979785, 33.50803882595232, 29.619196615150972, 34.53152177231725, 32.564055376823596, 31.783891568359223, 32.531898540690435, 34.76764394478396, 34.86472208938195, 34.538893359003175, 34.05809919093066, 34.097302748081425, 33.891211979754495, 27.908357499444595, 32.575850703780546, 30.867653843550535, 25.56637556739929, 32.76812105029836, 30.737564946383895, -inf, 30.844297226603654, 30.042715084198914, 33.36393853055923, 31.787993185318527, -inf, 31.78902381201863, 32.623504096411736, 19.311798165978736, 32.64379817656338, 28.749910188305755, 34.04975215548217, 8.491164392868454, 32.56548237531808, 32.64342256875891, 32.721878641835815, 34.0553186044422, 31.58747419174281, 23.517901274061867, 33.179523960538475, 31.19228073961064, 34.57406499290556, 27.68899080397441, 29.095506136859356, 33.75451428427695, 33.546519057952736, 33.17756331772542, 34.47451635870587, 31.362557174700143, 27.380262080085526, 33.233304217872515, 12.577078418545206, 25.313118583471766, 33.98897679411793, 27.100029063351784, 25.39346696952345, 27.398273969602883, 35.22422254316874, 31.951620086215794, 34.587512744676545, 29.13898181069271, 33.8402963407508, 35.364551410992696, -inf, 32.84910353215268, 32.65425420819375, 34.347837105586855, 34.33128233881036, 24.478190598780447, 30.428782278172946, 31.632771249440403, -inf, 34.72814633280299, 32.50507555990433, 30.35853546083817, 11.980122334453142, 30.44419514235607, 31.802141336200716, 30.739031837537723, 33.98009734238358, 24.857689831742228, 33.489557586084544, 33.72310896541997, 29.067900975236967, 33.82701413126375, 33.89896022588939, 33.32100262491686, 34.54919964560893, 14.274087727604709, 34.41166470891342, 32.518670972645914, 29.775634667501198, 29.624904055256383, 21.938587125750892, 32.89050438099122, 34.87312721787029, 33.12079588604131, 35.205312504713056, 33.99582123731758, 21.92484087727529, 33.77251958975932, 30.833189105927318, 32.04804106924, 31.840202244028312, 34.340768202512265, 34.88355968270169, 21.698427494752835, 34.685047818381456, 21.941436974321192, 29.26748502308259, 34.13135783223346, 29.643174229464606, 34.6479908960573, 31.477260739729083, 28.77745366669386, 34.253606084372464, 33.86094301390387, 35.484678067177036, 18.43986250749777, 34.640794868568484, 35.00357630852183, 29.111837853895317, 30.566341651952627, 33.72780792199096, 25.503202733398457, 29.977201130578525, 33.666677493761675, 35.1641901988189, 21.481369530766475, 34.514939974825346, 33.74267842591784, 18.00548890228606, 34.56640092762529, 29.511868791913212, 29.043178725458425, 32.497545615329265, 24.663850311138194, 33.194257595338485, 25.839450202023865, -inf, 32.274086962407495, 28.149018227654647, 27.967975695978385, 31.45768041961986, 30.443212383629216, 35.12312836144318, 34.92325858135421, 35.332960765808785, 18.217375038891234, 32.37534823968969, 28.720448819389098, 30.41413724709881, 29.35497188656924, 34.9383073978398, 33.72910799531273, 33.74535015672212, 27.055354946480715, 35.14935873550965, 30.774823431772614, 23.23044893442845, 28.03933695824965, 34.295846160546624, 18.80374578948328, 33.43944981159715, 34.653961974455704, 34.17467830655679, 35.02586484584735, 31.686885608476317, 34.888290820794374, 33.405119780564675, 33.846495467525976, 34.180682347958474, -inf, 34.32163102855171, 34.97058940144957, 33.430007166417994, 29.493659073108848, 35.058711762857115, 34.94007291604237, 26.159194632892767, 24.00890462001932, 34.778116457173326, 27.602711925578895, 32.43165395059977, 33.73449005337373, 31.185299297869012, 25.794849830978116, 11.134169134514574, 24.27515929625114, 34.361792664429466, 33.15196597083312, 33.37821991065387, 28.30862454770677, -inf, 34.129653795219, 32.1877712154454, 25.774890504994836, 16.147525330244324, 34.71459053627569, 31.95893157317141, 28.83651986640485, 29.467534671651773, 35.076398812099626, 34.21498078955355, 34.921395420737916, 34.18644616455583, 31.347958282552653, 27.5788391550846, 33.78699274467, 28.256970908450345, 26.86869414775852, 34.427375201096915, -inf, 33.08541970792909, 31.293397866420268, 33.262989415514035, 33.75010603167944, 31.609769928522788, 24.807457827758377, 31.33953968688471, 35.21515077543004, 34.299227360711974, 35.099360684941345, 31.93766365380418, 32.65704154776373, 20.894608788433494, 23.200995309971148, 26.975388717183037, 35.17990380709163, 28.721269257233338, 33.84677055296973, 34.39855266995647, 34.62850859763977, 35.08730251483021, 33.92787884285288, 32.6467798484777, 25.592538459297685, 35.24260535320713, 34.50956267096785, 30.15912729609304, 34.02580802658738, 27.299339652033346, 30.38071683732781, 35.3555367164437, 33.32699116649859, 32.48086112014369, 31.353427209759914, 25.161205212906147, 33.61244736313795, 25.772737261338985, 33.5727348110315, 35.13598386551681, 33.737258638158615, 33.00328356450433, 27.80764282818975, 32.11806428197236, 26.856016498968685, 30.097145277647925, 33.00549720940549, 34.34810104558757, 34.39584558154337, 34.83046333181312, 20.78997526255061, 32.04073021349925, 35.306893993340545, 33.34137645531772, 26.0224216193411, 30.014367585815926, 35.07208533283587, 32.064232399659105, 30.15156570599189, 30.494893385075727, 35.187340665761255, 27.581584427067497, 32.689750938977255, 26.15359428018829, 33.545615413050676, 33.557957775967644, 33.135347744020585, 34.77517931903445, 29.47606129964598, 34.784522293554986, 34.93277045732071, 31.19480057100796, 23.298860670555378, 33.54436274617512, 28.23029863463118, 32.131420656756966, 35.54529638528239, 29.308395460084803, 27.226710969961765, 33.478809038362996, 32.33787906756921, 34.76798172307975, 34.31004247701285, 28.224952306917174, 34.255830614723145, 18.3911280548769, 34.51644395094169, 28.055052627974217, 33.204510209471714, 34.304054748396055, 35.095347309535555, 34.5735474573261, 33.93363508565924, 21.784209570828477, 29.632070229253706, 35.02211814476024, 34.664159811500795, 26.591193877061755, 33.013780740695765, 34.37701571624933, 35.34365684735082, 35.35417686771037, 33.06398135041203, 34.35399768771561, 34.790046137119546, 31.321149348684536, 33.90464556046211, 33.30610566742165, 34.777698167400196, 31.66251856812212, 27.987852397510036, 33.481747479861134, 29.15795536305448, 33.68730089424602, 33.9265720089273, 35.00159351806723, 34.99411520118832, 32.377328946067955, 33.80863344176078, 34.836240419610036, 34.29200780557856, 34.945800361037946, 33.907408531170574, 33.36610977136043, 34.219136258134334, 33.786112920912494, 31.58907644951476, 26.403725298102096, 35.164718854103654, 33.94943617594909, 29.34528393489556, 24.80783866159597, 27.808421247205736, 33.97635344151053, 20.56740922982852, 34.872028531051505, 34.4781910045402, 31.844242576182506, 35.12148229731685, 33.68967667912539, 27.785810412698275, 33.09379933452751, 33.72188083277184, 33.82245669183917, 34.11691660941917, 34.21197646742102, 31.80267140937581, 29.771041573276193, 25.42124903838715, 34.03013443156363, 34.50344398044419, 35.36249700701031, 32.23931290751413, 34.07137838790342, 33.56297123109203, 31.025939072913776, 34.89052246887545, 30.44194001459537, 34.04276383108873, 32.563332813526614, 34.0514289038059, 34.7003556326746, 31.78827713605094, 34.87307345114498, 35.16747283447432, 34.86565127186743, 34.18056342900311, 34.52544522919006, 34.53335945995248, 30.843481889733287, 32.25601983618484, 33.73564533743028, 28.14000261870559, 34.34710742249696, 33.5928911952042, 34.612124098039835, 24.681961873093595, 33.17434911443729, 34.71327638982213, 34.83862937689812, 35.26089404183654, 34.865087581772805, 34.776211290644845, 34.603428132134646, 34.587493192379384, 34.98121853641977, 33.9930640795384, 25.842093073735036, 35.3240278679639, 34.59767943278298, 35.39931306620338, 30.618216778189602, 34.38624103306918, 34.257343147849866, 33.677309005528926, 30.086611805559407, 23.969703577179644, 33.61218089103458, 30.174449172938516, 34.97753899154689, 35.28986465800972, 32.64146048914338, 24.033604292746347, 28.83365939295611, 31.83650899087545, 35.093021069459326, 34.145155441012335, 31.300891476308674, 33.351413880361406, 35.1128185447619, 35.1354336110841, 28.863930398745463, 23.140075936279402, 34.605226042002826, 34.33933963852945, 35.21298522753952, 33.07484432305717, 33.90298500636138, 30.532231333666296, 35.10196351600376, 31.45268436087433, 21.96160823770656, 31.805705759351184, 30.47151427145862, 33.53686944687844, 35.04352775996657, 34.39366956202427, 33.52495658416012, 31.361428008772993, 35.28602435102957, 31.010477605563654, 34.84700726482309, 26.711881066605844, 34.61471579770023, 33.2325823079498, 34.98182612359164, 33.69789043811517, 34.76582982333821, 34.123965067104386, 19.379370462958867, 35.03956647751935, 30.265873881261353, 34.472265572877625, 33.55436031730964, 31.405854232948503, 34.5499936386785, 34.74450253465717, 32.78597913983522, 29.744318989805016, 35.07785176295947, 35.05422694797796, 34.54923822362058, 27.36175672778441, 27.249966998456667, 26.781877559086926, 29.34389956653841, 32.254389737190564, 34.209890157310554, -inf, 34.884892362911884, 34.21041564847837, 31.711432563585348, 29.74747025112287, 29.879348345041656, 34.32419575374043, 32.95329802005397, 34.633944446700184, 33.34448088339553, 34.132420662930514, 35.543670036394204, 29.291793160730876, 32.97768730378785, 34.15564665197312, 25.758156223240476, 33.94052311755467, 35.19151438800442, 22.894447325156236, 31.556416078070857, 26.36202755875299, 30.164163287271975, 33.7569744129661, 29.196781950241466, 34.974965001762115, 34.31189574357196, 34.20033701554812, 35.27941890272584, 34.54448613885946, 27.27894514796786, 28.368390522948022, 33.54514009905649, 34.481441539774245, 33.69127220658858, 33.7175343755997, 30.804944286663094, 31.325875597382076, 30.39890865597401, 34.23935540223201, 33.725011918994824, 27.564026687885907, 30.925440890504117, 33.779067689533036, 29.599800479830254, -inf, 32.22425746263928, 35.26481016381031, 34.30778596689479, 33.804566880194656, 32.42270010465213, 34.94973202688915, 34.31642400154903, 32.388057681944424, 21.046685389728403, 34.77858823191119, 32.22351261230155, 34.47847761982665, 34.52534576880196, 34.547306314659714, 34.69221026293756, 34.342298029415296, 33.663793993372074, 32.658796069346195, 31.901256044254815, 34.395418450752466, 22.972266128367455, 19.82440993699381, 34.409493118431186, 30.132498669736805, 29.615927826481432, 34.69713391331497, 34.104723545511796, 27.68916929523336, 33.21958665238287, 30.899064982486205, 33.78479201945545, 24.90540648835541, 35.21229890443455, 34.13349943587694, 33.98350426222525, 31.620482765528337, 34.04785486199622, 29.947578023863404, 34.65505057118361, 35.187839782618966, 23.037675736997954, 34.85307166952983, 31.16000693933448, 31.934616384355245, 24.53100883639182, 32.72420649834787, 34.732275055037846, 34.356522060876, 33.63015924016969, 35.08585203159017, -inf, 30.086930321271076, 34.171028411664814, 30.141237513136755, 23.453955842932313, -inf, 35.30620902878194, 35.08326105192436, 34.043544919873305, 31.893408574239967, 33.171640513501316, 34.4552227747441, 35.373826853617494, 20.326988576992147, 34.982737754331254, 31.500891280840527, 33.16638711696328, 33.15881742871841, 32.506205466843745, 35.05003328211679, 34.03608307357735, 32.598405960293555, 32.61952362363504, 21.30046680340482, 31.15635247840571, 33.10613094023898, 33.46959262912894, 34.57673148787234, 34.58320758181853, 28.588872245275013, 34.31006187254491, 33.497182864364625, 33.139040952445, 22.752194725458374, 33.9408151951276, 21.82628889863801, 31.859873775980994, 32.930111722402835, 26.867969955442298, 28.765216387284376, 33.44856649581852, 32.28228304048158, 32.7652771371938, 29.9532347318733, 33.64628896548056, 33.2920876400646, 31.05203368420765, 33.01962929267721, 34.65901513186254, 31.918216932544297, 34.616142484211146, 28.631387230718662, 23.828766240053874, 21.16352878581607, 27.808875096130393, 33.887159845981536, 32.5400192187442, 33.36565711951657, 33.89160683011965, 23.243248504726505, 34.59083128638769, 32.99753539958947, 30.264426814921755, 30.266242072930986, 20.26817141020233, 33.71051997270513, 31.858710230960167, 21.34377780266207, 28.548007002773716, 34.88252716902058, 33.99664404828144, 27.548928164945803, 23.847352071414875, 23.518683758015246, 33.59313866117341, 32.11056907567854, 34.438935398623606, 34.622284780758164, 28.988971242818053, 33.66050983525455, 33.267271382605806, 34.320088771412486, 21.85843156584112, 16.72064178349447, 33.64135745445308, 26.3796764153769, 19.668490439481566, 32.26281020485738, 26.253441968581708, 33.97404552283271, 33.72111745613727, 31.37747893626361, 25.68041319245544, 28.90190381441357, 31.802454582513374, 31.916879792704677, 33.12699825942166, 34.82500657131344, 34.45754925567403, 34.31986052396225, 34.314037693231406, 30.47409914289731, 34.77212275119892, 29.528554280619616, 24.054948596826424, 27.152637388833796, 26.81558908927754, 33.1281995925164, 35.34348243811745, 31.71599919792805, 34.85168179233521, 33.766849066849474, 25.43216991771012, 34.879762964311, 34.01917529697825, 11.391391681040606, 32.10979723417642, 32.50818949298729, 34.201780888224356, 26.439881197955373, 35.288948568155476, 34.75100585343481, 32.81103712912992, 27.07827294893939, 33.960521207985316, 29.736067184431853, 32.71773581166738, 34.43358050268421, 30.984273645141684, 35.20886991183955, 34.88521562881989, 35.345878706812044, 31.41573548041221, 27.213231915313827, 32.084877773649175, 33.79995897035478, 27.645119361721356, 34.96022913712882, 33.49079796797094, 24.947736187783097, 34.43370700225376, 34.151523919699386, 28.272032138989662, 32.85467341587438, 33.14695305186411, 26.025040066332934, 33.65259529625888, 20.147958612559037, 33.85945808881933, 34.02438415184168, 29.940563893340265, 29.306820768484933, 35.40247046009865, 27.63265336106499, 34.205263917647386, 26.627981320524455, 33.406586613540554, 33.32382800708903, 31.24274114174109, 33.71789636534847, 34.264643254854505, 35.3150259506451, 34.1478524825884, 28.462603415438604, 34.33793284229069, 34.58554352729503, 33.550939578961064, 22.26523572601793, 32.333507674379646, 33.843678389404, 34.43268838523125, 34.05559483949824, 33.92258310888582, 34.88069219265417, 28.98283319219945, 21.740848981617717, 28.997791289108946, 34.98441580929311, 32.576434366952626, 30.458953513148582, 34.59129418236063, 28.319975179029388, 31.167056910118447, 30.50237841329289, 29.82776649997754, 27.192740275111642, 27.65813660130519, 30.35304892137039, 35.05658793487312, 28.41897496941524, 32.425291578604664, 34.58475795344922, 35.421667317636555, 34.55186300622591, 33.68707432062325, 31.317416067073513, 33.44633531757862, 35.094216344289755, 33.846516100167435, 30.382429541584635, 32.070343787362326, 34.73042523377397, 30.528127101799225, 31.619179824127823, 27.291769124282755, 34.3694830010101, 28.621900479458457, 24.32057461059364, 31.54309607513301, 34.62504399144029, 34.14027693974647, 34.04314000974903, 34.59957761872517, 31.419510078860398, 34.16613566892094, 30.704692836008878, 29.523195281159733, 35.56434915229907, 28.032577610762456, 28.788836105491985, 33.48828513695112, 32.764124693808796, 34.097094737432975, 24.322698532569927, 34.74583125380596, 30.691224871696697, 35.44032058065044, 33.894792968721255, 34.76409118305203, 29.926588165645068, 34.124395768780666, 25.05731576777747, 33.16325501942889, 33.40359441255529, 33.32121132166091, 34.20656320871938, 13.859168623270156, 30.367906379331615, 29.99582612382259, 33.47870062392587, 32.27058392968544, 33.846506412358345, 23.412087724833967, 34.36745994828434, 31.677445793822436, 28.756709198974136, 32.03726337193759, 34.632399322874655, 35.04872179289164, 28.6637889140227, 28.878665295101698, 29.2829193113078, 33.26785291246773, 33.3140672418762, 33.684497347419104, 31.6536587190893, 19.067161240417196, 32.685975025492596, 34.59685505797497, 34.75871918932948, 33.442259814220414, 30.12250436144027, 34.17577741769546, 30.438711905336383, 35.04058848052784, 28.95162138253452, 34.72921809181932, 34.733871396156886, 22.555638888433226, 34.948400219111164, 33.47929005785945, 31.811413300933346, 20.94502839065163, 28.723416886440454, 32.78071577037878, 33.25357410010376, 31.398607929511453, 31.904526297892556, 32.29733020057284, 24.828139585336427, 31.812972349213513, 33.22911538153033, 34.897968980087995, 26.926952523649796, 31.1390005225089, 31.703705109195095, 30.64270412915748, 25.836489815215035, 26.017077733271414, 35.475214396356925, 32.85915164286298, 34.36750641797544, 34.63820870118165, 34.627145368129334, 33.57769563883119, 34.005090425516784, 33.885666890528306, 33.38901034135512, 25.344638197397366, 33.68162327433984, 34.70257909885313, 34.93980929230079, 29.728765682332266, 33.775947873043805, 25.001747310258057, 32.758806575569935, 24.876102447108206, 29.18858594282736, 34.75751038069238, 33.00536441484273, 34.91219119087811, 30.410504416599213, 28.029064319849052, 25.195712191279707, 33.39374569250274, 34.05055468451151, 34.227764909007625, 29.37160822017091, 33.99561782639441, 34.08231563830287, 34.196070811154364, 27.093856335166702, 34.114932672793344, 34.340616050249466, 29.23419748290411, 32.87371693524479, 34.17479883150116, 26.820807360189114, 28.75408598119662, 35.15583106646276, 29.67838682164712, 26.883680778890785, 25.31349766670089, 24.19739262295161, 34.374393424928556, 32.01187180761469, 34.49496005430497, 27.159407800571707, 34.78716434640228, 31.8846449450409, 28.388801087477823, 33.93909669748804, 27.726556289296326, 34.60856892627299, 34.42661521184739, 34.007982167929406, 34.51258629724729, 32.23175834450552, 30.490509566456865, 24.15739966500734, 34.005075655088014, 34.10942587329092, 33.805515568862134, 28.97139230777168, 35.04468631372318, 28.128258800379363, 34.501184900370674, 34.663321632852735, 33.72273161170483, 31.77558576777222, 35.09837474329478, 33.17498406599753, 24.7290374616108, 34.42365321698455, 33.52107159926586, 33.23960842147364, 33.773844079245414, 33.28944837035137, 31.47422314406892, 34.26085880708078, 35.58848659228547, 35.307110459095995, 34.175253482868186, 33.36061667507342, 29.62156036394445, 35.03336619263268, 23.391618675261213, 31.835036655861636, 34.51326848578194, 34.48222893302624, 34.07851287665215, 32.02276978764895, 29.449817644092896, 32.734494484920525, 33.084348495447415, 34.97736670673856, 29.42699870408795, 34.53698451263196, 34.39134178432073, 30.176323026342168, -inf, 29.862774091001683, 32.75831941511755, 32.86573613121671, 33.66829346686266, 34.07165564407636, 30.832544987719537, 32.890952847694244, 31.38527749521513, 33.8569740668302, 31.460750648978713, 34.267450912291764, 34.61689014358533, 35.239429227508225, 26.58324595340805, 32.98429271980421, 34.94645045298113, 34.956255384565, 31.242578730269738, 34.85431022488584, 31.505467659626298, 32.44013024928397, 32.90201012453123, 32.46397080920681, 29.82575864144783, 31.435291306703636, 34.62165695013505, 31.533502501931764, 22.86212201894642, 34.46195484434709, 34.20838077300849, 34.54092088364497, 24.108138446616127, 30.699105949366764, 34.29411779650843, 34.95048257301366, 34.28812283326698, 34.39217293821412, 34.662488369213655, 34.80770339271536, 33.72806483542436, 33.604817205680895, 34.296611975172475, 34.20810220599725, 34.73118600937748, 29.9696561694615, 34.617494463275364, 34.795034616304534, 22.10661584605689, 31.374295728377984, 34.7271192013366, 32.618698601121025, 33.35843047481181, 34.44960385746757, -inf, 28.028705663914405, 34.37105716671279, 33.71252156642149, 33.763890774358266, 33.30844799906531, 30.89379473145237, 32.62309215965731, 34.99942852159995, 32.148524184496104, 35.22483660212025, 33.22299795974854, 35.02455857640547, 31.2891437845685, 30.896584809060677, 34.99242991501733, 33.615076615899476, 29.792979281116832, 34.39774590014719, 34.96551264911436, 35.018939428093475, 25.157932287799294, 33.2399056353513, 34.53349804736319, 35.475538687258755, 34.01167620237236, 34.24152509020224, 34.5738437852779, 35.287366196930535, 35.09055884418936, 31.369813326632503, 33.259235083831264, 34.62282967695277, 26.876749891686025, 31.372766621184233, 30.32891178454747, 31.91306712432298, 33.332444068063715, 34.45719030404195, 34.738286852811335, 34.30154791833746, -inf, 29.084450921399338, 31.872174147325644, 34.6125925201342, 34.47499980528067, 33.79518384038712, 34.66839112969059, 31.149596800366897, 35.23426995206299, 35.38960185901339, 33.777457570989455, 33.972124797034006, 31.979258520528823, 33.95982807390565, 30.84597656071149, 33.376910608685556, 34.999548514134325, 34.746129693669936, 34.54096429681566, -inf, 35.035639246377634, 32.345829687359085, 31.478906564635672, 31.583980387835833, 32.86164434520974, 26.59918486057773, 27.939087280164927, 35.50281307393612, 34.87192852388378, 32.93505594353479, 16.994609042719244, 33.54721249160339, 35.48876801795958, 33.37545696506309, 34.8513247627714, 34.158258097199585, 34.38909492761738, 32.94160773939556, 32.14493834724903, 29.26592480532952, 35.058323148093606, 32.422020771623245, 33.985128747579886, 20.607586649136614, 32.18115088601451, 30.57400341237377, 26.798957845139025, 34.01359145731675, 34.6757499559686, 28.105717120384792, 25.371990920293403, 35.361224483007916, 35.415223704805854, 31.251222012342197, 32.187718386188976, 31.806603468156336, 22.31238240530471, 35.20649190161182, 34.67209198211253, 33.96493709724519, 25.740231512989123, 33.85933750696609, 35.269219063330404, 33.8018331637108, 34.332285276990284, 32.57805202820603, 28.092475598002213, 33.92757887518985, 35.246397705398145, 25.978719063195317, 25.561929778952933, 28.86699905746775, 32.91597671004395, 34.321565282840716, 29.682764431740054, 32.42469680268362, 29.978380242168374, 33.81899526345315, 34.91462217800064, 33.946217786874016, 33.6878217090058, 34.555918701344446, 32.98364808052485, 32.55691204653843, 32.985489320597736, 32.46086911695602, 33.01102017792892, 34.61744473999708, 35.28989798919953, 33.90057222773693, 30.322528344671866, 34.07709558415413, 35.27480693788272, 31.75688709038275, 33.95971424423867, 30.29337374309399, 33.54451730475512, 25.614344066278555, 26.737324000494684, 33.731498476119505, 30.385230462160273, 32.915999402023246, 26.920576999415935, 24.227624874978446, 24.647548731888946, 24.800731756439344, 32.58368661612955, 33.411719228791256, 35.21948622230208, 34.43203938542762, 34.80424225122553, 33.735708628131036, 31.173432061259604, 33.536838352205955, 29.782288357313735, 32.84357342744249, 32.9150024019753, 33.16463699132057, 33.56941834927707, 32.76615786515787, -inf, 34.33588125670328, 28.37408914495235, 32.7729036002646, 22.427482533498964, 25.305280772648796, 34.84123534005144, 34.20575761388876, 32.920699978907805, 34.505365645952104, 32.010532002397575, 32.82594044355309, 29.909425708186628, 24.83190646875528, 33.58473105642083, 33.11264038524568, 32.48064976478672, 33.78210557021557, 33.98814451838871, 31.895048909232916, 30.264807134110836, -inf, 35.187224568588654, 33.78278469380271, 34.9153331253567, -inf, 33.67431656861384, 31.854811458009344, 34.392076369638836, 30.201904920917055, 29.42316614577902, 33.82157556661478, -inf, 33.187694852651134, 31.35460444684252, 33.702601644342835, 33.38603669517314, 34.04493081944096, 30.158216399201216, 31.97428178390724, 32.98672653358358, 35.19302982928486, 28.9658719549242, 34.2586738704119, 33.79066290475228, 34.87698042735327, 33.31378907703706, 24.65189464617163, 34.278257024586516, 10.957308371342554, 34.21356969379094, 31.458766986694677, 33.50934856618475, 28.82225945003706, 33.96640525055787, 34.0623615107591, 14.49462259501398, 33.58454902521666, 34.049469366617075, -inf, 25.078021159270996, 33.98239545168023, 34.34827289050652, 34.488681891636396, 17.632005839626398, 32.95023443424641, 30.638409923711684, 30.2263412235865, 31.845265580972136, 26.178082480131625, 22.555274334267935, 31.02356417711978, 27.83567397872543, 34.53611138297125, 31.166566061742103, 34.04781950853933, 30.76022456615466, 34.91166420897391, 33.31197837331685, 31.02527385510583, 31.346173672460306, 29.551583687061218, 34.24572695338206, 35.04745651145313, 34.12432195767464, 34.2340417740611, 32.79928972472782, -inf, 24.34490442618849, 31.844122271447812, 32.33095764536192, 34.972354581970116, 33.779324834988444, 26.771873854301578, 31.30397054627665, 30.944435519113433, 34.3076160110579, 34.070246478358484, 33.726985982830136, 32.02346439721486, 33.10185974742558, 23.995011690255556, 30.8335414184034, 31.162273830448314, 33.86533057823894, 33.94782224116818, 34.39704640052284, 32.687122433026246, 33.76243132804103, 34.07699635337165, 31.917054751032524, 33.4317160942965, 31.55982193087788, 34.08903412634623, 28.606797183048673, 34.18752329957487, 27.576996808406125, 32.04930403395806, 33.27532638921194, -inf, 22.926238573050657, 25.246296676266002, 34.184162358684084, 31.64257299975574, 35.00900277565965, 31.34137977749044, 34.5705481832363, 34.97926281580739, 29.765405695091577, 29.18374081992453, 30.204911465478425, 27.363772176311414, 31.966050802636435, 34.554969205945824, 32.695527614244575, 31.74652356335777, 34.35737742377917, 34.430628696732136, 32.60074357035103, 32.75892610324738, 32.39633031881025, 31.66376067045768, 35.15683764215457, 24.385854175989817, 31.03349245338532, 32.77906638360636, 34.62962569724146, 33.6863810054257, 32.874125464731435, 32.871085507764775, 34.09929618579545, 24.147968232512337, 25.433641860555163, 34.87425295530752, 34.649487423028035, 33.733739149079234, -inf, 23.842390758013288, 33.434214180328695, 32.785145462804614, 32.268067540170065, 30.816369115099473, 32.63251346508363, 34.95683397975359, 34.155867228916975, 34.82448213808175, 28.012264449058584, 32.80722543074233, 33.25468135280561, 33.37504645278951, 34.67504272410463, 33.964281572896745, 34.88753052742554, 34.646351167919576, -inf, 32.88181114310814, 34.20247026623442, 34.73936889299948, 32.13476841290243, 22.86304832129213, 26.98052216846849, 31.429248084868775, 33.55368091138532, 27.197365960664907, 35.34768941462419, 33.20570343163837, 32.1609116941187, 33.82310639021704, 33.875966529549146, 31.604053085441898, 34.39695267873893, 33.620075920122474, 30.266757613671736, 35.09866749252552, 32.36972853318829, 32.937805684495856, 33.8375688069277, 31.928765811945613, 28.658553614125392, 34.656453176254054, 35.245362796855254, 33.50572008091187, 35.22696440558474, 33.45463990177495, 30.83692045523817, 32.9705123152806, 29.16451427198284, 33.979620801428524, 29.71049991053284, 16.132051593967514, 33.410408214825765, 33.449984252052545, 24.719149376064003, 32.006951113351825, 30.95878210471191, 35.23581023572558, 34.56274060617161, 32.77597256808544, 33.11160828257284, 28.970415712575463, 34.756720482632836, 32.46173168332334, 33.853365887792016, 32.76143762261813, 33.556820521744655, 35.36457330346097, 33.40969499457288, 32.58041544707769, 31.13708375702049, 34.68450134651592, 31.10238664185758, 30.5286225934045, 17.63793222578533, 33.46514646874717, 35.12825800100745, 34.42484399745496, 30.05029385062106, 34.624594831838564, 32.71846292213063, 33.188357042870024, 32.558145367118215, 32.08535695548007, 33.65989316516911, 35.12512408192526, 35.09900267698059, 35.03197983245189, 29.080914033918933, 34.397224094683885, 34.11904049263702, 8.265582228759046, 35.151603815956605, 34.23143025207959, 30.841342598879613, 26.659101963110682, 27.65660367975664, 32.56681556393922, 31.038995906840807, 33.70706359266316, 28.59684787517484, 24.85891148147517, 33.18356431586091, 24.209582782516506, 18.6425826149029, 30.624224585071147, 32.956036891319386, 33.12267620483056, 29.82859449202193, 33.55637335569544, 26.981568639169286, 33.85587655546844, 30.9002196858339, 34.817873220735926, 34.851138291657904, 29.39381569583346, 35.15795570053719, 34.47075995221631, 32.65247483445462, 34.07015893973725, 32.72869312819822, 35.01213994472893, 31.762815924045054, 31.948848865718695, 31.871959462004025, 32.136433161897514, 27.275373515572376, -inf, 34.77044161505, 33.467454690302056, 33.96759075678944, 30.03963341337071, 34.275820094661526, 33.25896324782397, 27.261200942168912, 27.438944266451564, 23.351805601886102, 33.898452602056146, 31.65531984984834, 34.39457001840625, 32.59300363849133, 34.130505867275076, 33.788116443436, 31.500737897268138, 32.45539382764413, 30.553150357372846, 31.741117272025303, 31.147572690080622, 27.066257913488663, 33.53086519348626, 28.638503228891498, 25.701996241740144, 33.485759225779894, 33.17916819577427, 27.90542117260033, 35.36812836391116, 32.87207157635906, 33.353559937730125, 33.624547794041895, 34.47228918001418, 33.76634835756391, 11.495277010287484, 29.872138963244282, 25.26141797197384, 30.25837457597783, 21.256005874707558, 32.513426754538315, 27.594273953039707, 18.180967675942426, 33.98863066150574, 32.52963976462726, 33.274596629257566, 27.092555320392627, 19.97462507393691, 31.588547374677248, 25.600037111190925, 29.604129779977423, 34.93314298080253, 29.65891584923277, 33.40070831457777, 33.78855373625176, 30.67908102564741, 34.23234893944698, 19.816954321539892, 34.424306801834206, -inf, 34.31663101456917, 33.286916699577205, 35.39450548856628, 26.650454526255377, 33.240977765479506, 20.21993984210656, 32.788436428249256, 33.679454832292485, -inf, 24.331807028526825, 32.46079013527552, 33.69624604628242, 35.597025073591205, 32.55096174803707, 32.82066782656868, 27.15474419134263, 31.313488837075592, 34.725209726885886, 33.137491563934645, 19.98936697138976, 35.12818711082055, 25.69150154710527, 33.36212717705726, 35.42934261921973, 31.621038308737976, 20.730387822408762, 26.451143334070263, 32.50304427252452, 32.63761782021572, 33.989412626943896, 26.530632201672095, 29.92114646454706, 28.808398317278094, 32.90813575621081, 33.244008682270746, 11.092126834490779, 30.204233949706055, 30.112308259163978, 35.27096608255622, 27.688459908048582, 32.339191705898635, 32.998392753449885, 34.24045848758394, 27.906337526119348, 29.433524556508587, 33.56848963547376, 32.427257077127074, 34.274470477911315, 34.282334912892054, 31.928298602518634, 35.56116231039796, 31.693426723207185, 32.10881570030632, 35.45309779286352, 33.3800633899093, 30.364670368343017, 32.682894487731225, 32.89049655972652, 35.251913242931145, 31.930368993910182, 16.159628149131247, 31.9816353127674, 28.413362342947, 33.270992486357066, 34.63788272576037, -inf, 24.208484898976085, 34.1379487011483, 34.866061233653895, 34.7506099535835, 33.79654942338582, 28.250153300315866, 30.101690392036158, 25.610800586527983, 34.49627683576073, 32.18647397956079, 28.683256307271186, 35.272102806486146, 19.553904430217962, 22.275399823398665, 34.19446851984638, 29.91958390188989, 34.98202170342364, 31.634684790106935, -inf, 27.67328959013754, 31.825138282133107, 33.29341761856471, 28.125182372568332, 34.76077116761767, 35.208448946504014, 34.360429217377735, 31.122148693209276, 31.221484492261553, 33.599011149938526, 27.13404086890018, 31.781321153270117, 33.882822475382774, 34.21135682476585, 35.16272674396385, 32.62809208833568, 15.133000030509953, 33.84314530043033, 26.80017074452906, -inf, 32.66227958865825, 25.46556427805818, 34.854850022545904, 35.31482280966069, 33.22360627717484, 34.073110977350005, 26.65035082420064, 33.027740825906, 35.02796910540497, 30.024927321787054, 33.59047269746406, 21.819668655270593, 33.8571500679738, 35.054492702567266, 34.101492604723624, 33.903654061683724, 27.20913697833456, -inf, 30.28782334991069, 33.17663287437551, 20.45573258682039, 34.360247555770144, 32.81973514289932, 34.67898257624359, 32.455038428030306, 15.691040081633629, 30.700430276328508, 28.77135698308642, -inf, 29.98926796284202, 30.53425775691289, 19.173061199320344, 34.09855075513804, 35.267113484977834, 33.172935480085215, 35.04713531698137, 34.88925720961652, -inf, 24.48781592203126, 34.182586160273736, 34.70202979985232, 28.76022034529912, 32.68636412564491, 28.230160910896277, 34.95059131979766, 34.18028220363261, 25.323497939586847, 34.095483693975595, 31.377259781297095, 30.213141917079167, 31.340607837587708, 30.85042412976371, 33.19956059207081, 32.687976395565194, 35.216388076602044, 35.00851869153236, 34.66320732686717, 35.01479832790299, -inf, 32.11706959163406, 30.094384418961866, 31.96452048794271, 33.82785209146332, 34.09079875679266, 33.26820390687671, 29.096320585871222, 33.96362546496323, 35.07444430658861, 30.70757376331221, 30.87613578102558, 34.54747084727681, 33.619702798658324, 33.26625435133709, 28.704423505251984, 33.824715795635775, 34.94275098632659, 33.39291816483517, 34.800754852933295, 34.90866527795251, 31.918013404049297, 26.483904065399063, 34.36869396256757, 33.154635202586775, 34.60498221412554, 33.91978875863415, 33.806058920621865, 34.896269006053764, 32.99170128828483, 23.578131481790546, 29.14254417895351, 34.812153084088685, 29.96568320659321, 34.66649295421972, 32.35148666121187, 34.541716038057736, 33.826291649452365, 33.175308659979166, 33.752938718532086, 32.827904825969625, 31.91327925842752, 33.48752911376801, 34.633454390214595, 35.06858120614249, 32.326596536390085, 33.463348476180485, 34.73480446077266, 26.367428263064937, 35.03996744837566, 24.289991931966032, 33.77686100663846, 29.96679645953926, 35.34148004966227, 34.939130968145186, 35.149353655209424, 28.545606532258738, 24.76904308897179, 34.42605011322281, 29.583361933897667, 30.874212239917593, 34.00667241436037, 33.694395863212584, 35.13935685939522, 33.42865793727468, 33.67809157454705, 30.38364114599263, 29.178529979940794, 33.82065715504393, 25.562876289038215, 35.1813023132396, -inf, 32.29590064757768, 34.73781804872373, 30.993101078892554, 34.16662145856323, 34.65947058002692, 35.11425835445793, 28.940764390377947, 32.21814256052773, 33.8793031759152, 35.098037357476876, 31.117163516969903, 33.84926423831307, 34.637399850296696, 34.39563016975996, 34.02001259285063, 30.282408419780786, 31.644117443272236, 34.35102375637889, -inf, 33.82918541825667, 33.316011355270845, 32.60372589741847, 30.627180691474177, 30.930888693962938, 34.40328463515084, 34.74884949031218, 28.401565688101353, 33.952507174567124, 30.631812958698532, 27.990431984185868, 31.706313385219172, 32.01222725369922, 31.581526668602496, 33.951525156644315, 32.4735539187612, 32.362766120557424, 33.430004771897664, 19.13678671732429, 31.082905658520293, 34.5552320085322, 34.4246073488172, 29.804647922823108, 29.995303602207475, 28.51161499834748, 33.62773445121409, 33.077373875316646, 30.72394245150656, 34.49744343315405, -inf, 32.117157769061606, 32.54685447365108, 32.26628970917307, 34.69848856489116, 33.85780075530286, 31.12377810270202, 30.884623505715656, -inf, 31.837057290614712, 31.092061688768773, 31.667591714960494, 29.6034624880754, 35.39273284397051, 27.356935322787905, 30.375228637294597, 32.059812407073785, 34.19810283611206, 32.327342212074, 24.06675777263634, 30.108183164813912, 33.79572768825101, 24.681021398430016, 33.24855165063592, 30.232768693352057, 32.81167752573423, 27.56847777566708, 24.49231390500045, 34.39005020780232, 34.22362082277324, 25.868018380326454, 32.22147965853411, 30.40722523366137, 33.05644640246563, 33.671131257579326, 29.490675711542416, 19.872621218489048, 31.700751727858457, 31.742037749607434, 33.92351843483292, 30.356331668343966, 29.12508790430017, 32.86465241167134, 32.39519076717694, 23.124433418466694, 28.03557585603106, 17.70388826495179, 24.17944595569625, 26.353517461208543, 34.927198591448494, 30.974801588636204, 33.875454702907845, 33.90486646455764, 29.970426723369183, 20.21155847307004, 33.68819950807508, 33.87139051724636, 27.956082052245456, 34.69412798825502, 33.86452276123111, 34.48253736597361, 31.806674801478774, 34.739329282977806, 32.56584570134766, 32.47723823319185, 33.940741764313806, 28.74287687849336, 34.5962518572904, 31.500389628990416, -inf, 31.031654835924083, 34.58399280823814, 31.245022308086273, 23.745345390509847, 32.05654563767829, 33.871156716612354, 33.597276786722226, 31.46338283713045, 34.831668013816056, 34.35330167092987, 30.458204926413917, 35.188052457532734, 31.1833053716358, 31.81213779784139, 34.21702540955569, 32.105896222728724, 33.55002222336882, 34.609769509865735, 34.855269261354266, 33.41233047434455, 32.606452311134625, 32.02528838246184, 33.78221642350403, 28.189509168352025, 31.60361142470557, 34.75600764214524, 34.812063524246, 34.83292391715704, 34.65329290891932, 34.393634956603464, 31.58710903596298, 34.70720429186216, 29.477853564386695, 32.91094315842725, 33.674770886145275, 31.45878990802318, 32.49969130499511, 29.638630577091256, 33.129513156994825, 34.06827301519638, 32.64929024201908, 32.67902912210679, 29.83194836318323, 29.694792256818836, 34.317068854092255, 32.648145988553125, 35.01411396259858, 34.73772579596052, 26.835054855037303, 29.056922257178126, 32.16989174425858, 27.762832510102314, 33.38987343873798, 35.162665641099814, 32.08875346404155, 35.449808163365454, 35.05283677555589, 35.43678652726791, 34.65906733242043, 34.36040273861586, 32.878337669954604, 24.093443403469912, 34.8974409751026, 32.89007562185348, 22.167091553311753, 31.53501418364535, 34.389839532884594, 35.30266830443178, 33.701017679471335, 33.545666274104676, 33.770690840677155, 34.22002844176682, 32.03899101175215, 32.2666780336673, 33.76860849130684, 35.425707981534835, 34.40070044478862, 27.516225040531605, 32.82481489802524, 29.161696168027685, 26.91963562493981, 31.108010263833872, 26.489678481855094, 33.54698051898463, 15.309202505651305, 35.24780551959225, 28.155586104379513, 31.82128604173435, 34.97530199556479, 33.02525923552251, 33.77529573636608, -inf, 34.91195564622819, 34.19710880549138, 34.92105153780558, 34.25048520254926, 35.28610161114005, 28.57379253895946, 28.710418841451403, 34.75821598274846, 34.34079643844719, 28.87268940612977, 25.841285474156233, 33.7488486962746, 34.32509013098857, 34.31012722290223, 29.960823661605026, 34.06749388805192, 33.98294041245773, 33.07104634554417, 34.63465911946596, 34.5071383058343, 31.352879451126054, 33.409764350267096, 13.05455963241999, 33.01307120753243, 31.384279704382475, 35.36876078964116, 32.71805093032023, 34.70233995304427, 32.85302297478122, 30.239369938869917, 10.509211382053651, 29.391930812408106, 29.759863805949433, 34.8796882761717, 34.28357161556751, 32.76039272474499, 29.061449528532908, 34.68556703965307, -inf, 34.291077927947036, 34.17420232226365, 28.47891688770752, 34.58821930002031, 34.91356916066775, 33.35772653199825, 29.37024259334814, 34.99102875396234, 27.34533404060566, 30.743492982121214, 33.1018271184832, 32.65979914549974, 25.82204721139857, 15.907176543646537, 33.86544093775222, 32.73449293606783, 34.39589689399437, 26.830797025788577, 32.62613102275009, 32.156126488143805, 34.66995058977354, 35.01788414028744, 32.15110066075944, 31.842976257112017, 32.020586130542924, 33.29438333257459, 35.2658118870774, 34.82172747391826, 25.141803716450823, 33.194126848542254, 33.54594569278117, 31.476396512272927, 33.43231806695076, 28.2754908606358, 30.92687136142103, 33.35834691046022, 27.23232016178971, 35.17702748664277, 34.11787266782008, 29.67924328282917, 33.901786791359655, 30.664023057644844, 33.65346488048496, 29.549795176437236, 32.64706769169702, 33.970794152271296, 32.686935455532016, 33.457528415748826, 33.90647801179782, 34.72309394413218, 28.351620060591337, 32.490546176559064, 33.81639843391822, 33.02278254595968, 35.28350068440983, 29.993990811248803, 31.848783095856813, 26.762972679892783, 31.197715504357117, 34.41548755782181, 30.084809601010736, 34.45628575215553, 20.424539234497935, 33.96414799168073, 34.172409989231475, 26.201923243170143, 33.69585480132342, 24.789970211921794, 34.474168294768084, 18.506858607115483, 24.55070214150586, 24.75383711236078, 29.61287978721376, 32.983582089248614, 34.878343880213116, 20.478480643900692, 34.45083478661651, 27.511477986817972, 30.958694503094762, 33.24287026471541, 34.9565386385355, 34.890719279597306, 28.372161642491623, 34.30814933480059, 32.616458285891504, 32.007536916774356, 35.24095523725835, 32.48174324537956, 32.68447612506869, 35.53416294739744, -inf, 33.79166533555909, 34.636521069705594, 30.940480679303878, 30.42001660185933, 21.830300053591344, 27.7507396089994, 31.607711625877528, 18.485237158409674, 33.23167661491755, 30.261535269971027, 31.598573687272538, 33.63086622555932, 34.43171012857708, 29.623360142214853, 34.48002407324654, 32.07804445265585, 34.63579871881836, 34.601432536636175, -inf, 33.62019497811249, 33.58138985759142, 33.449708694468846, 30.439318697942014, 20.393793942849815, 34.04701746128609, 31.494289932956985, 29.38733318938266, 33.74920949676855, 27.96048342475404, 31.86659855888747, 32.91334586130338, 34.35158271463373, 28.783515394063652, 33.16848268397087, 33.84609207609456, 19.57695206573541, 33.10164316071741, 33.5328496685235, 33.867914864306805, 34.83024095295087, 18.410136727392413, 32.96822667954152, 34.80835765307774, 34.32074488667164, 34.72687434675401, 23.083602097894996, 29.48818734498785, 29.14769119622615, 32.337269353484146, -inf, 32.68932597200834, 31.78768720463469, 29.326269920697666, 31.10061621911103, 32.68953299734286, 34.62671482399123, 35.09197271684823, 34.49012447542239, 27.725214017880287, 34.58155282340922, 24.768632234284254, 30.957503722425262, 29.01219422922293, 29.94195097339036, 34.80016045179412, 35.132169917141084, 29.146228441611637, 32.60733901616778, 26.73736706560877, 30.417599093265693, 29.198054308927492, 34.76653518689496, 22.776425135065484, 34.16459113411915, 29.79424762457579, 34.52195246812759, 30.495603375937662, 21.976279535661316, 34.631821486308795, 28.111571620411283, 29.022005138256112, 33.15996651429595, 24.402049914994183, 33.72379181103093, 28.676932261628856, 34.08876074186056, 34.236325930647965, 32.111462944368455, 34.94723747510869, 34.605148692293675, 22.44845977537428, 33.30865077249052, 12.46744733614123, 27.360800603729203, 33.27013457465829, 31.01073502283856, 33.709677494242854, 25.317405050636445, 34.49298988838592, 26.57265703651262, 30.835240009660332, 26.602295612747465, 25.487477962084714, 27.07598745862654, 33.13133780481584, 34.25714792408615, 31.91354912946892, 32.0255824097621, 33.464387436982605, 34.7362106050584, 28.347150124847193, 34.555302665879296, 33.15978964312504, 33.600441094982536, 32.10126772003849, 34.58568943793199, 34.220965679491954, 34.23130961652254, 32.26189647351907, 25.187200493098914, 33.28249717210957, 34.184062358432854, 29.277478182332036, 29.08158482774721, 32.62536104657426, 33.53976308258451, 33.42438428900705, 29.58878325929279, 28.62659561723803, 30.51021286071089, 27.36944553505476, 25.51823909389112, 26.44774763770225, 33.682483110559005, 34.67729264835501, 35.226213736502636, 33.10050403545874, 22.43448826394245, 32.40812154865976, 32.331671201167985, 33.50807546614463, 32.21814789697089, 29.307860742910556, 35.28893529631401, -inf, 29.901630399453452, 32.42667355687002, 32.576706776485665, 33.10718024976085, 33.41113282107824, 33.17407056482697, 34.14351005623891, 25.62650937651611, 31.974313311386798, 33.45768440236019, 34.65991191075238, 31.969284982696966, 12.38773872703524, 31.19978971950408, 23.335954737218497, 33.35302017716465, 30.569029854710415, 31.390768226283924, 34.5434876545511, 34.65810866318863, 27.587431998858637, 32.75327151511582, 17.335896524628815, 30.90103920680275, 33.96758468847986, 34.16268844080891, 33.029627421590604, 23.42062248565899, 33.82417180781358, 32.781509383177564, 34.75857970122678, 32.49985180470175, 34.546690321249066, 27.679601013263618, 28.08755633033025, 35.0038170710906, 34.437734781918174, -inf, 35.066951287372895, 34.49286968673865, 31.6118200574651, 33.48789953233387, 32.161167612541675, 26.640438152641707, 34.4838136560493, 32.4810095523421, 34.612034381990334, 34.926966427778304, 30.09752780526393, 33.80105420142513, 35.394722006554076, 28.048467844999827, 5.606613829242771, 34.25539709938101, 33.70673986748032, 25.438155415708465, 35.203494813202724, 33.767906672683075, 33.131994861104765, 34.837487480698485, 29.027119502801376, 35.20427282218359, 29.225372245168245, 33.543073967317845, 26.609212859475065, 18.149215305831664, 33.13376915323047, 34.70310999473845, 33.41308426736215, 32.536331902591506, 32.998059667469064, 25.65818595366578, 33.11342523732067, 23.70300592390678, 32.1898177421579, 33.370620247580575, 34.73521549413746, 25.736066894100855, 34.49402816180019, 33.043454597613305, 34.39927051015242, 34.06283706452594, 8.254956999292958, 33.554589496225624, 34.66072479361565, 33.73308076521085, 34.4386765276616, 32.79000412603156, 34.78551688354052, 32.83309046131001, -inf, 33.27272614915976, 27.585655572286736, 34.64985595279396, 34.37710306422344, 30.207505026666873, 33.511392737632335, 35.25580575701223, 32.89136962247041, 32.31045722183686, 34.43018350128304, -inf, 34.01769652691998, 31.9460718758579, 34.93271357880072, 33.273783696560876, 33.99996784098653, 30.61849076136408, 32.920878278766374, 31.793854622140774, 32.55303750929719, 33.579223074107524, 34.071241477631446, 34.15590425284435, 30.058418486945016, 27.124082517507208, 30.766175131809078, 34.66106222005623, 34.949916137920184, 31.86650626219159, 25.58046174593833, 33.308965789910225, 34.268013956278274, 31.06112788813155, 26.98398336109461, 26.502428829479918, 35.19719561553775, 32.77616316129838, 33.23263634359369, 33.81330394279425, 32.56580240103094, 33.76624868578743, 34.82505659055577, 33.14187175020541, 33.12464751589799, 33.498477784920084, 31.724453139631652, 33.569420818589144, 26.156711516651534, 20.65618905064887, 32.22051013300692, 35.06980136909508, 34.98168541209179, 29.570533410913637, 30.131969098459113, 34.92224096839775, 24.0672797559362, 34.837301070955036, 34.694674269896154, 23.598860404534307, 27.883716974890884, 23.00296361537469, 34.30827536731332, 23.556132210167817, 34.62675017850452, 34.79090972402512, 34.228487693246464, 31.199536078410507, 29.444821589819306, 31.515543282271665, 20.355863676476137, 35.36444102272826, 33.744899835104455, 33.32410274564819, 34.34416679527945, 35.36909610965958, 33.38228009729753, 32.56822126171658, 34.4453810643727, 25.591847990163487, 33.524700899671934, 33.32284922636035, 35.03726616500288, 34.63581231616168, 34.51505206172927, 35.17451552627666, 34.20305723067643, 32.75301520614643, 33.2068802980947, 31.739186985360963, 26.55868859895939, 31.98682021679507, 30.106271425647012, 33.835661416879184, 33.890520692395896, 32.51148536544873, 33.73349718636835, 34.65338201265236, 30.492918999676682, 34.560513811830646, 31.16023392234213, 34.428667032629384, 34.993684519986694, 28.7378954546449, 29.017947069376138, 35.167590625324664, 30.443289998139857, 34.3742483045515, 30.823853838571825, 17.119433689287778, 28.652412577775053, 27.812792492657604, 35.121545959129534, 25.12679529645806, 33.70136433788514, 34.017063957596314, 34.76854914089675, 28.802219101264306, 29.92083842547908, 34.93496213085859, 25.084134295504803, 33.623902598084456, 33.93608427035901, 34.57697842910779, 32.63746686278298, 31.115944548105947, 34.27753067995524, 31.164021326359038, 32.22415357508472, 17.883575642029577, 33.63517142269657, 32.860434519667905, 34.029177574311504, 34.077595705511456, 31.128091521237227, 35.24459745303898, 27.23042210347731, 34.900379244136495, 26.94782265316106, 33.11635132009826, 34.25314609320876, 30.863008288627057, 34.76221175032756, 35.13638366159677, 33.744716443997945, 31.258707515607178, 31.279731572638244, 34.82190901978389, 33.34491875829629, 34.82371891817515, 32.9524063885439, 27.137198341415854, 32.10124919783556, 34.31412548877479, 27.092236046643063, 35.02183817479397, 33.50168208692182, 31.854859022752027, 30.242182782101604, 34.51194268931535, 33.68298723601572, 26.660590099916693, 31.15100962394692, 34.151179647068375, 28.371405425538914, 35.14799383752203, 26.72343972489672, 33.81389929554712, 29.02764273989586, 28.314961984976758, 34.1625812855178, 34.66352825639251, 33.771410066704995, 33.38398192062607, 34.85456438860232, 34.74197640252799, 33.89672035967854, 34.45240180820527, 33.85882315352688, 34.210369107985585, 22.137852154459736, 34.349224820552635, 34.58851723355366, 31.96263363467658, 33.968318893962206, 34.08367400921993, 35.230582368442995, 32.18586684461829, 25.876004750289603, 34.81383206160905, 33.6413175109612, 31.215100715139165, 32.15234912979562, 34.75306132780167, 33.81556774638628, 35.172826022212895, 33.019259284313705, 34.96656078817823, 32.479885182702894, 34.976945908143094, 28.15618748600223, 30.95203644795426, 34.59152306850777, 28.239214207254694, 34.7797219851688, 35.048984997021094, 29.190630140303448, 35.04549707092023, -inf, 34.92742369430816, 35.27041451167182, 32.40745893485496, 35.04586303491806, 33.1801824384098, 34.70716938614857, 33.32463403734303, 31.49476448825923, 34.806815489818625, 34.447656375416116, 35.4944709724893, 33.64075933616753, 34.43787450559476, 32.73985493499333, 34.47834034710187, 34.941428532740986, 34.565346752410285, 29.814761324159626, 24.00193442095113, 31.663392982581634, 34.60810533037708, 35.29022658381468, 34.896400831687366, 30.29896066547956, 34.24974189029134, 34.76448376735243, 34.33075139708812, 33.79688668077247, 29.402506143722842, 34.968520826044454, 34.739156292133046, 33.62491439130274, 21.473911408029334, 34.577195608031, 34.17908284764342, 34.78331214236328, 33.174734924908, 34.136965176198075, 34.905440929881664, 34.89535211199726, 34.94134093624834, 34.83640054502617, 24.04474781750531, 27.755596862850936, 31.51395103283761, 33.42707770209253, 33.753827485782196, 34.64176531381352, 32.70009743379085, 22.31677957722593, 35.26491505916654, 35.02036026480422, 32.97975265142398, 34.433066313714946, 33.16289864004325, 34.51914558105508, -inf, 35.03696931575737, 34.54980870284187, 31.39432344235468, 35.48412398174771, 35.095854093582446, 31.811680224815586, 30.975580677190578, 33.77017074888325, 34.47379878436027, 32.945109988270296, 34.982215099551276, 28.736916728244086, 34.4820631913537, 32.499662796847545, 35.18096291556268, 33.192451460542436, 32.96541756047071, 29.842457785100635, 33.38739801475769, 27.80711602409573, 34.49370635826474, 32.26514421508669, 35.09155763613483, 34.317201855935345, 35.27542776971185, 34.838964247745785, 23.64937879258739, 29.185866238769854, 33.44495903151464, 34.69398973847892, 32.213266066399115, 26.669816644395965, 34.98029862614475, 35.54167956020534, 25.329178308507718, 21.732595193019016, 34.464413043206456, 34.724752417742, 34.487633942442876, 34.37914376281948, 31.90505954305448, 33.99977975157484, 29.132219431944474, 27.541637900486474, 32.98002483913091, 32.3965361923901, 25.1245352184644, 28.018404144297346, 31.667355599003148, 34.62238073126259, 31.03834975122983, 33.2585709861791, 32.54444258152474, 35.48274819271753, 35.10115990472148, 34.48958976817313, 33.99627174406852, -inf, 30.64573470087192, 34.30283139430227, 31.600205897245026, 32.996823995982446, 35.476362008217926, 33.2733610194629, 33.44245240299231, 31.46226994616321, 34.29660652640668, 35.29858202792248, 31.117137681443136, 34.035402231239104, 28.21708560643192, 33.59343324170738, 32.4349429296903, 32.349925080710655, 32.53808218364725, 34.995715784162165, 28.54219884155672, -inf, 34.39988984805777, 34.27626813700725, 31.967689153027777, 34.8717748034928, 20.58240759315685, 34.26250871332472, 35.130835083443614, 33.90056471210823, 27.096629454188257, 35.041514722587074, 32.86883294930555, 30.333661042391228, 31.11276087973847, -inf, 24.89201286704366, 33.90278570993996, 33.99917408650473, 33.21306519711269, 34.26549185285428, 30.54269508711598, 21.728925871346807, 32.98944079883588, 29.241616414297297, 32.08493586884911, 31.15006292370076, 29.1610954326321, 27.91998414334135, 34.76325120855081, 33.72381242260093, 33.861325850227466, 20.574704740506526, 33.804235893771676, 25.468334414919795, 25.12072610499798, 32.48029042155472, 29.5090944408705, 28.838813968553016, 34.65417719831119, 31.760634027625976, -inf, 30.150572019901627, 32.658506000071064, 34.681921086114045, 32.585094380656976, 33.84765540570948, 34.595261996381076, 25.015841110987072, 32.449696637748715, 35.08506379259598, 30.62854067231104, -inf, 34.38018353651304, 29.2742436832629, 30.498118363780645, 29.396071918934894, 34.633379890828735, 35.254550208355866, 31.50041623866853, 28.615636910294533, 21.87884202454852, 32.29266733830241, 28.209740455423777, 34.386932746599584, 11.850721522778574, 34.66487782308946, 34.763302196227244, 34.812939550618545, 33.69507650802188, 35.18457746482285, 25.354684414708736, 31.727741976936258, 33.5842743099409, 32.34896487288309, 34.12361916610776, 34.95160094713499, 34.28348807926187, 21.36391305305677, 34.55284481752827, 25.275800827606666, 33.811890397612466, 33.466521778014304, 34.96318456694848, 33.62862831623941, 33.99076614485932, 28.759522635355136, 35.01884145478597, 33.78007418005433, 29.522111914995623, 35.027955956986865, 32.95271868229239, 26.804143876381072, 33.89757383621848, 33.00389362930068, 34.85809286560387, 29.214042433610793, 34.17420320082939, 34.59830960787535, 32.64076490912098, 32.13321536110708, 29.385590574025912, 34.97803919366334, 34.03553600978745, 34.85211793190272, 34.577767355049815, 33.92668601201423, 34.639496268561736, 32.46422971081834, 32.06750325850126, 35.08943099935176, 35.16910385718585, 31.685778038189586, 19.722266683466195, 33.390855420196885, 34.09995277835733, 33.41750657734098, 33.944490716464884, 27.65509115011391, 31.85846522144466, 32.65014077766098, 25.74556529453768, -inf, 34.035507642858654, 34.15217031519227, 30.91265339054453, 33.81721709784304, 30.6723684622962, 34.917311152199616, 31.436688696269183, 31.260006985251053, 24.46409073154576, 28.968341428798464, 34.569144609933716, 34.47682198047126, 33.38480585368248, 33.281290953634205, 33.33783940732949, 22.73487016452157, 34.347500813739714, 34.031491667091096, 35.08146246912871, 30.647811995559184, 31.786961986474086, 34.72338638170001, 34.47017946254635, 25.573252424758667, 34.795388937201736, 33.33385958751612, 23.92361464844034, 35.31327177729728, 32.168671303508944, 23.725028201824912, 32.752671336005044, 34.89156510491692, 34.40492522160122, 31.63061622251725, 32.02896913093245, 33.185005675631714, 34.082341875907844, 16.48849203279365, 30.697652896306856, 34.881271357097994, 29.36427063328143, 34.954453660525004, 31.22938615664265, 34.886205644704575, 26.27374768652849, 31.541594036113448, 34.729915776053254, 33.66108790062835, 24.205735168716174, -inf, 34.36326533209148, 34.51433395387566, 27.99926068212401, 33.99194078756436, 33.82436233931653, 32.39767805425794, 27.102505141623755, 35.29138970303114, 32.95448364865011, 34.21540276028709, 33.5994799541611, 31.521774187707628, 34.26587058166171, 17.803326328059242, 33.0268177807004, 34.23293624295198, 29.433471818331927, 31.264814066696644, 24.477644556082563, 24.74933821782185, 32.507229733783575, 33.232537773185, 32.89043833983836, 20.3685618371963, 31.634689814815562, 30.68957230765517, 33.8158507323107, 18.70356047983029, 34.53051128864701, 35.0152213384374, 32.69154181887842, 29.363482240662783, 31.319203786830542, 30.096624222703344, 30.38945330187739, 27.893545215127386, 23.45205085001828, 34.2993189029013, 32.77852266771257, 34.23685543134457, 34.5792137396077, 26.15969298334191, 2.643186231852715, 34.73480750880402, 33.58233213724877, 31.28777205095534, 31.714735627238564, 32.514190479618954, 32.195686447756266, 33.41593960273751, 32.81486953525869, 32.15359022687845, 34.94644121080596, 32.34679087862743, 32.11700127255669, 34.13346910888731, 23.90244517947093, 32.58677549336706, 20.68229774533818, 34.06058925778036, 34.579514889717345, 12.072834625090668, 28.80867141036752, 28.115959302501395, 26.735120893319905, 27.70194817130504, 32.11682265241355, 31.3106603245292, 32.37395852655609, 34.54012483589175, 31.66467967897338, 34.94134759848464, 18.33323935206135, 32.01814796388237, 31.60003373824309, 32.51725841770508, 26.678916427567664, 27.98462144489614, 31.9322023671182, 34.73239485279393, 30.381923244491702, 20.41692204535174, 33.9390905641722, 22.960813669919652, 25.317202015588627, 34.981299067893985, 31.89960552998421, 25.509254155067243, 32.1699302186905, 30.915171402038055, 34.52087242782233, 34.945705017883924, 32.8664474988797, 25.20006615567784, 33.24138697972291, 16.218517330723976, 25.568550091442443, 31.300882924145323, 34.59450797670824, 34.47781320208474, 33.47608346641786, 9.802545190012124, 35.06544831502331, 13.5490793333446, 32.89637430167263, 33.78429467323734, 31.18536455805416, 27.714673234381134, 32.25727183036096, 34.43520444538918, 32.53944800817318, 34.54554921196214, 26.31707848844067, 33.89899926435211, 27.057908166085323, 34.962798563956056, 32.5851346927066, 31.545412783469615, 23.6843381620635, 27.305382219072808, 33.31074427094078, 26.980213858876713, 32.80176563258245, 35.058043861953216, 32.19564791853976, 21.28480771534745, 32.5991469494599, 35.46404257889438, 31.38213376451055, 35.09945570668071, 32.45828367144177, 30.315262012028736, 35.0936212997518, 32.462548659931976, 32.07322614510221, 34.3262400279407, 24.91943036441993, 34.56630657705481, 34.4937871609499, 20.969082977763275, 33.57310450876115, 16.17350366355738, 33.99237297087702, 33.56282823935511, 33.53374955094139, 32.877259367841724, 30.545261926420533, 34.92697431995443, 34.379676214857355, 32.86240137749591, 34.51688612742933, 30.73610565616996, 33.83208065696997, 16.357614697596762, 29.784091618563245, 32.68149425608454, 32.36593493444459, 31.95890004321, 34.23129391939123, 29.51908886546966, 32.08803550564099, 26.85533489107807, 32.575656073750785, 33.21845793027331, 34.56308967804587, 29.54734764548267, 34.57775588693266, 35.48785055612999, 34.4572799158112, 33.944887177615406, 31.853449001726883, 22.49884581932984, 34.94904730642788, 33.83797357464689, 29.816486901496248, 34.775592756492756, 32.258091387124786, 35.398283593093545, 27.074771453434618, 33.72553392277064, 33.110066735467925, 18.19624999501896, 25.147977834433792, 27.96467478994694, 23.28982808252084, 34.45807881706076, 35.088375747397464, 32.27384228461124, 34.6883079449059, 27.84997211611079, 30.003024664937488, 24.730053338746245, 29.639547736457796, 31.836991915846937, 35.35254293517476, 34.53019834620119, 22.419806331234454, 32.031874672132595, 34.787574264779124, 32.459822810635444, 30.869453564770385, 32.33654630537163, 26.147510162352052, 18.89205013754253, 31.831809117888064, 29.451151714915017, 32.17091931330149, 34.89849997117063, 31.80414965477711, 32.97355930526599, 31.469296479739594, 30.164218872171272, 29.416641311857376, 33.069904235339116, 32.7734491614477, 34.613299490912325, 28.804691241898805, 34.149660100494934, 35.14990723175234, 34.508037478512634, 26.86794400435203, 34.25044863268543, 26.42350263030235, 31.96651419325904, 31.74985190822375, 31.791230477767833, 35.01454837723346, 23.731766313416347, 35.16159108211403, 32.478399825528385, 30.530197724510955, 35.45604437609099, 32.0880799374714, 33.87482574564188, 32.92293693033802, 32.776587274812385, 34.84557410719198, 32.86160198249399, 35.11251000784412, 28.597206750679668, 33.844891986584706, 34.12730473143886, 32.322689873480854, 28.786659808090178, 34.426801317855734, 27.016975045324973, 24.336999254423425, 34.12587231129228, 35.301895239981, 35.03748035279151, 31.259841140961345, 31.338029199341797, 35.117511817324065, 34.30189093823117, 31.18431961775052, 31.510293055701887, 34.47366168313842, 33.164865580009725, 34.26513435863375, 33.53040657232332, 32.402652285276346, 34.52840811979962, 31.744101379984865, 33.69480902704697, 34.05449896323366, 34.30107462978317, 35.1579299560835, 35.46852088519976, 33.13668499207403, 31.80130122119317, 30.64007066235881, 32.75506487088793, 33.073370358340235, 35.510468195919984, 32.189031372262214, 33.181345629501116, 26.886780038884833, 32.53802606374025, 29.668805617556067, 32.9763419953722, 30.29326653357927, 34.384676751540674, 23.73686198657359, 28.045223872138127, 32.2121686736204, 34.73203079667462, 32.58296985037932, 29.20328469657941, 31.91055071845744, 32.916166262199155, 31.785601663077355, 34.35859036139971, 25.026475742296753, 34.455935241537595, 32.662058565558596, 35.35236582059176, 34.69364166420256, 34.98061065783189, 19.02450374932945, 25.435406373830972, 27.737422007463163, 18.885639245213888, 35.33248568472862, 34.13470262889104, 33.704649014197635, 34.4772203449039, 32.01238816390539, 32.730830762402185, 33.192889930381895, 34.28479818045499, 29.541618448337424, 32.17130163690333, 34.36196855520924, 33.251811641914045, 31.781450036717516, 32.46061927766875, 32.57617644145122, 32.89278370245012, 35.22457919859508, 28.837795740618436, 24.986442191399338, 35.25443795893131, 34.70797737474048, 34.25145386155314, 31.555076274050084, 34.165338994756056, 34.953483096536914, 35.23593546234671, 32.68710436331996, 32.454256516993034, 32.00425729409725, 23.5867253722643, 30.48653962753497, 28.73843843881155, 34.27376850894479, 23.466465786368197, 30.83327529337719, 33.14935538889584, 33.88541970986431, 34.76389258291056, 32.03801134901791, 34.41939457819208, 34.639852249947054, 34.06300258860041, 35.0291031059298, 33.878314879136646, 33.10097929083169, 35.17457955770093, 34.38402402863789, 33.27220875967363, 33.21372435785042, 33.0711694499642, 35.09611264681538, 32.20322577112054, 32.123897062615185, 31.805787137507245, 34.232768311059964, 25.363672692301606, 35.529995813710094, 33.280020674166735, 33.91402704223495, 34.36848639370148, 33.5574976751038, 30.696957453095525, 31.524994476929592, 23.56026852234355, 34.73928341142073, 26.03761122681746, 34.0909112516586, 35.248162828649576, 34.093084060166746, 35.09240993722074, 31.69287831059224, 33.192481846474664, 19.733185131938136, 26.109763367271405, 29.645875372307007, 33.60344649282882, 34.26603886071, 33.287919854826306, 31.173673197164444, 34.23604348185067, 32.236075721685204, 33.28618988656224, 32.91862340680694, 28.725732417033136, 34.161294956388666, 33.19801770838646, 33.56144125996336, 30.658904601006277, 31.9649923743319, 33.66413131850933, 28.85571966420287, 33.01270185461831, 33.52754049580198, 32.94512826309932, 34.45061690059217, 26.736369644124004, 34.96529761513146, 32.392950089250455, 33.13430983149276, 34.7763160038579, 28.227692710535727, 34.430425103198004, 31.460408430449768, 25.083145788054864, 33.41353586121935, 31.11341554835579, 34.223268061852266, 25.812628100771576, 29.77103424398154, 32.81087552030005, 33.518791571711844, 35.251250714797564, 33.62292216673534, 34.29800043208967, 34.01743488256684, 30.6229590365452, 32.83583175909974, 29.341886049018086, 34.99991104483014, 34.81015912158232, -inf, 30.791364702501753, 34.511862905961294, 35.26626562196313, 33.40104287671325, 19.0475093379755, 32.99972629871377, 35.38722338058465, 13.865142016449372, 33.010894568268974, 25.68728571773367, 35.40390215817915, 33.12623591490646, 35.435687259576866, 28.280364581449298, 34.742616711396764, 31.541794244168987, 32.44825277960872, 25.569744889629487, 35.00445664693098, 34.94758124043576, 34.41043090211253, 34.129078453716524, 34.91147267831986, 33.92282112978705, 32.19448662868156, 34.432180166313486, 34.146460129281195, 31.232833576265577, 34.806388288379274, 21.859671384296874, 34.74712544628031, 29.201810095086433, 26.28909228700105, 22.97286218708577, 29.28082070310711, 34.64692836032404, 29.337211385527944, 32.8289345056689, 28.775395674011538, 34.656589512603034, 35.21378615481557, 33.303562660170286, 33.895848158741245, 31.067973512821748, 33.862838405081696, 33.020042026010024, 23.082737546810964, 29.334819689186983, -1.4480437753422526, 32.695872409661874, 21.106759436382383, 31.940374774034666, 31.76405386687437, 31.074417983799307, 24.283901086574108, 32.6783779476001, 33.60226318331775, 32.97681992780387, 32.29561566636105, 34.18756303257412, 22.97282121454056, 33.30042760061428, 33.38787491362141, 31.81540068064727, 25.70867276760501, 34.87306477116352, 29.53860631885685, 30.950432632744395, 25.426401425494785, 32.8089228574095, 32.03965137987406, 28.775186654602926, 33.936269952501306, 23.490129048365443, 29.113637462627427, 34.78178231001516, -inf, 32.084172039629095, 34.09611453432491, 31.440962762731033, 33.123827054069594, 34.0053423213865, 30.774341673086795, 28.60058207321031, 34.4750552693427, 32.02009080725677, 33.33931075153283, 29.69514674010341, 31.60243842173543, 30.09343984664466, 34.853613573470646, 26.57338830796657, 17.8697308563321, 31.438845932451574, 28.413288499667008, 34.70101151182902, 33.41181730930431, 33.05565828947107, 33.40214611345355, 33.713878518606634, 32.39014599629515, 22.939895630826822, 32.98053707761996, 32.64439176725382, 7.0413750068905285, 33.16318304181937, 21.447520402923526, 34.9955370332042, 35.001976358523656, 34.24336103884546, 34.11285072448808, 29.96511150462525, 23.99208552967747, 24.816434126634334, 32.7919078404199, 33.35630158945584, 29.978437224833083, 26.821448721822893, 32.41467698226175, 26.811923617522883, 31.977099531443073, 34.47594126486504, 28.267254661575006, 33.84001944419942, 32.827634412289335, 34.26018599734555, 34.2681310137336, 34.66762174759176, 34.03040193018304, 21.13392745547553, 34.39488809466185, 34.75751826668447, 34.65256414201488, 31.82288402906577, 34.52976573433441, 33.637196816902616, 35.193014680035, 34.001986709487554, 28.943711279282724, 34.64120634106623, 33.868100355550574, 34.160115640673965, 32.61011427001858, 32.954683288843796, 31.632998869734063, 35.37459979017138, 24.380436380306044, 35.30031412833267, 34.74743997907881, 34.228765717454664, 33.34720242717552, 30.584781864479, 34.64709049073271, 20.466445425252676, 32.17148890805794, 35.283341086406246, 35.484751913556565, 34.259750482570965, 30.469150416680446, 28.18617490960343, 32.769586087007454, 32.79861423184487, 19.45760204929007, 34.61833448108363, 34.47604376076497, 33.17228287033108, 21.382142927502432, 34.40218945275208, 34.52516276610677, -inf, 15.687365543910811, 34.65959414521823, 30.943660099540434, 32.362527337155264, 30.503306387541823, 33.63800292655842, 34.31953081053901, 34.759087821942025, 32.57228974663285, 33.11865846255974, 34.05712656127237, 33.30917245809861, 30.362214497284654, 13.014656944944702, 28.859042857918908, 35.242788208999706, 33.773213457580354, 31.636294006215216, -inf, 34.567565300923576, 34.031627001509754, 27.135750416786298, 34.44178636740075, 32.540892505198045, 32.222950344411764, 30.161685024233797, 35.233186151043164, 33.04734649252091, 33.5830133563006, 32.36719608433715, 34.977625694129095, 31.81123017008591, 29.24046559328415, 34.518719177603096, 33.24426330155651, 34.057221358097145, 33.81444714259755, 34.26695403448886, 32.26771779241969, 34.46496997768364, 31.73521360477278, 34.98968593314515, 19.32676396507381, 21.862326178705004, 34.23290630540816, 33.64006559744327, 34.039445062848394, 29.389877091114187, 32.93370936569473, 29.573882809728683, 26.039502869909807, 34.72988573601066, 32.1803255003747, 33.752499250810885, 33.563755306887906, 33.29652955184324, 31.692891622997227, 33.184212419839426, 28.849041895836766, 34.25837201860672, 32.45980854550333, 33.425643430360424, 31.74047760708979, 34.33838079574221, 24.39862929182373, -inf, 34.04489364777327, 30.550434418438606, 34.30646787921069, 34.936568563738625, -inf, 33.06111935006111, 33.77536530304952, 30.431926286733223, 33.00361601924003, 31.35744171702474, 28.24291430442274, 32.86190009449884, 30.35042358236292, 29.40583063609479, 28.656767834104677, 34.93524583896131, 26.637684732808566, 34.237061788186814, 34.58501989651986, 34.97262388277818, 33.072101129415095, 35.02131769963683, 32.602157745231374, 34.54905401440412, 34.676231916784765, 34.02115047557736, 31.56931544280926, 35.27683834838333, 32.042245521189614, 31.459998559647687, 30.118597559900582, 30.492982647969583, 33.61159813169781, 25.66030993195036, 34.293848970485925, 34.8536341550997, 24.704328841016203, 34.56001609277673, 33.68413265604804, 34.11657135307784, 27.835397774155098, 35.38914645762007, 34.372214411486425, 34.8299807290326, 30.54825299708039, 34.79414346522964, 33.86823195977117, 33.36401781725883, 34.229959966872734, 30.097605451060616, 35.173090638008496, 31.839219239954442, 35.37194394470214, 30.931470583718077, 32.061752268885414, 34.38901361097797, 31.140196435700574, 35.00142291679363, 34.601716766241026, 33.46837204459198, 29.477360789795522, 31.69240103967353, 33.821288096883606, 28.708651482678818, 32.93611073389577, 31.9989895313731, 32.96787961503808, 27.705982716168343, 29.891211242785314, 33.29024021643325, 35.07030591113223, 30.849450334562942, 29.034924122589533, 34.99057964376975, 34.30177002918125, 33.70280762744944, 32.48617221932244, 33.638996250195184, 34.53665941767862, 33.88786312632708, 33.43897703962069, 33.409491428353135, 35.463705088032704, 34.86240699823199, 28.929150490271883, -inf, 33.582676824445144, 32.38211725098886, 31.645461682732183, 29.26898207688182, 32.867287400063105, 30.94567725662286, 35.48219894816406, 27.976612072732355, 33.77357331787138, 23.217993087016286, 32.955925853954, 24.30672708035907, 33.00807759906478, 33.6637342842877, 25.12265530859865, 34.92442368010983, 31.343167607515852, 31.22009559788477, 33.10068046898029, 26.940659756481207, 34.33330365803467, 33.73158375642991, 32.519174069721124, 34.54354676091728, 31.218294535639618, 33.71673871954177, 35.121515144946684, 24.602686526880674, 31.132544797332294, 28.04901307609797, 21.74446578503778, 33.14793884625033, 33.00751839143119, 28.274678023489315, 35.1156962386849, 32.898175319259785, 33.61679145888919, 33.11253353427414, 20.262877364445956, 31.930485701954993, 33.82215306563478, 27.52466794823795, 27.569684781815536, 34.80644977260361, 33.77237994446343, 35.01539555759151, 32.14216012526026, 26.502820255867167, 25.693585511461507, 30.170683064186072, 34.93346124746603, 32.66904304391035, 35.24293260000463, 34.32128525489243, 33.10967640015135, 26.480241066592114, 35.441273277727745, -inf, 29.010116528444428, 31.45162736733042, 35.177210401021306, 32.496309086187544, 27.68751285984104, 34.42155166586166, 35.116458608660196, 30.86162858175753, 31.31966865100065, -inf, 22.433130201160385, 16.115097267446203, 30.248814711397998, 35.01442288462479, 33.73378839634742, 30.047992036179355, 32.22258896172211, 33.18721803468822, 35.16086738063468, 16.853878192169322, 34.05303105421453, 24.07374028413174, 32.6984120575354, 33.58687924779021, 34.41474143067908, 30.13959970966279, 30.104091380532395, 35.012645641211606, -inf, 25.034626481712408, 15.685542257222485, 32.09555982528085, 24.2417887204166, 34.97555715080484, 35.00999707146968, 30.28211056047639, 32.798237377624474, 24.279384743026476, 31.212102628448793, 35.059192382227046, 34.541701291793785, 23.18729652366964, 33.18162163156516, 30.173217484531317, 34.8772986692058, 27.97910335115702, 32.357901096759974, -inf, 34.533152871391245, 23.502297313787977, 27.28232897441891, 27.380229968736504, 31.695726276003974, 34.82567035787372, 30.851821414750958, 35.16748608384358, 30.852282293565224, 35.30389067068442, 34.98469232334413, 28.02005064259897, 16.31938009667136, 26.682287373842563, 32.337162999410715, 30.108686685173183, 35.11738979488041, 29.56753236939277, 28.11245836395299, 35.37871012637156, 34.679102523997464, 31.3434270781942, 21.779856709372375, 18.631669127906893, 32.63710669769359, 35.34999618809444, 33.834427524078805, -inf, 25.47673001620519, 29.191280420074897, 33.64404525537974, 33.78624148837405, 26.869084252978272, 34.59575459315671, 33.34638888552988, 32.613955320081416, 21.808629546843076, 31.330947583927912, 35.332302461175495, 31.56539227302657, 27.895246396889863, 34.39910952013412, 34.735340008989205, 34.896343171889335, 33.01008358470665, 35.398536683724764, 31.64863416439071, -inf, 35.41234882021026, 35.39843266628978, 35.17422479477955, 29.18248956857863, 31.78394322680769, 26.61747632392781, 33.07590340834659, 33.2645693735825, 34.13760055591545, -inf, 21.149295572161616, 29.35387286738379, 35.31359228920128, 33.853468680430524, 34.87026001444411, 33.4980104630113, 34.811584669964965, 33.88151030924327, 35.194406065630645, 33.103986363098244, 13.99611519158177, 34.905147273693416, 31.80181846585183, 18.101675564034934, 32.09256234993961, 34.41850911553072, 29.63938427176086, 34.00798122585891, 27.48125970807311, 31.362389972794453, 34.638739918921324, 34.01197831903935, 32.00182096575786, 35.22241327931301, 34.17656187502011, 26.130435683603224, 34.85059879250227, 33.896565011158366, 33.393825884796854, 33.8620625700593, 25.116527442269902, 24.533270810103147, 32.718751682360384, 32.678624633357465, 32.94243268001473, 27.378179226700336, 33.03711736089666, -inf, 35.3294542712752, -inf, 34.51037408968064, 32.04664837291436, 35.230815786548426, 33.3770149192103, 33.29056537053976, 35.327590333623505, 34.14909763231565, 33.25791297492387, 26.44322318691474, 30.98651442522287, 25.438909568529173, 31.6062130832738, 35.447066285352626, 34.87624841105175, 32.64996521545506, 28.2869107513188, -inf, 34.64094880189973, 34.16945826449143, 33.23065747154609, 33.00865853489753, -inf, 34.86449872128089, 32.64804265415541, 33.45774607280592, 29.31256804678681, 32.278342417708515, 33.691341559793486, 32.33594671121359, 30.526123815860675, 30.442340224931232, 28.677280602464137, 35.264809242284564, 34.60249604439651, 34.78111374199706, 23.31157199986424, 34.407561963022594, 34.3670986198963, 34.53083462445217, 34.63003351812621, 26.082537704009155, -inf, 33.591068248100974, 31.79045544036004, 31.872131972494024, 33.44397979959506, 33.60848986180149, 27.672273558158984, 27.456971831557475, 34.74336230339214, 33.104918876466556, 23.42506723682995, 33.98876583062306, 29.780603435364743, 31.121945595670656, 34.13346443402931, 34.71412606724633, 33.164077339880116, 33.73175623760996, 34.19274010182042, 33.916597269720015, 30.334501126945394, 23.77104872281088, 35.644480473662234, 24.03401510422756, 33.32815876503131, 35.03309711954742, 34.92168417158467, 32.315129469387436, 34.6171700751364, 35.26775505536117, 27.46261736328777, 34.46315055536218, 30.878103338853347, 35.57402010601188, 30.92121006360031, 35.04260589769559, 33.696072004156676, 33.299397563158, 33.425184132312154, 34.13701104648472, 34.525772481944855, 30.26615983566924, 35.14765995427394, 26.289236859792165, 32.54637949341339, 32.802797495696645, 29.561921227789025, 31.96736982830074, 32.138546397883104, 32.24514590557025, 31.68762359638037, 34.189927144361796, 35.07805130606815, 33.92418395998213, 33.10813404368685, 34.30093818518844, 34.260075490443924, 34.98446929766775, -inf, 33.205305567783206, 30.744193832622237, 33.78767991233567, 34.24839513294204, 33.6971997127015, 35.14820191290322, 34.376105714527924, 31.863044701879243, 34.769786111680105, 34.7109158541918, 34.887137604044675, 21.765100228507986, 35.28939567118604, 33.79715608586309, 30.02511041917195, 31.237793286106537, 34.358969778417, 34.57310425426122, 24.057807319655414, 16.05091253321429, 33.36875131362825, 32.72079984993339, 23.24926480942815, 29.406039663689835, 31.60096459465674, 34.88598895793345, 33.60247741257875, 29.820972891585395, 34.46942982308719, 34.043409845012, 26.573728163304846, 31.489024082197474, 35.642177821926445, 34.248446439476695, 33.30305949112181, 34.2619700329401, 25.46923583149406, 35.03795585444481, 34.89854565694097, 33.92229327693567, 34.745834990846504, 34.56904873820259, 33.389119257433514, 19.725525362663088, 33.78693390428264, 22.448195653857486, 29.280428814844907, 34.176487086870594, 31.896176643033442, 35.1375977130972, 35.00282955669953, 33.777141433274764, 35.45786992058865, 34.10811620274192, 34.60516562819407, 30.66864071603002, 24.817512675805506, 34.85202121233108, 34.39415744790295, 33.71119127896814, 30.887124206330906, 28.784500662769442, 35.18545465689038, 34.75575107571546, 28.455683006180465, 35.25964468165186, 34.63768011452925, 34.96802653850461, 34.62305709949617, 34.70662340598532, 31.485253955537296, 33.86519811403984, 35.39852686269713, 35.57287422896349, 33.29727001922655, 33.72353663811534, 34.980543277622125, 33.05709681494176, 32.547555341038915, 27.677498495059556, 34.748819404502505, 26.686127901709146, 33.58131050586664, 34.51643002271394, 35.182749774245444, 27.126682971288368, 34.03873750152358, 34.407173756458995, 23.3135245072689, 34.201358539750785, 31.438681136994113, 35.33870564239049, 35.365733494471385, 34.05381088873563, 34.247280932856356, 34.64789612756486, 33.103292747555386, 33.81806025175163, 34.98835412628018, 34.19565772495503, 28.30832675910933, 33.46813086877609, 35.31537239229911, 34.570786042016465, 27.54469030487715, 33.48711184642503, 31.316682895986446, 34.99534091668541, 23.454368583053785, 34.8459194301475, 35.02375280547841, 32.22869994234394, 32.40780431842778, 34.23683776433964, 34.80435063756492, 34.74125449567532, 27.415359199493228, 30.549480830006534, 35.138817209539745, 32.685310041851594, 22.77188110172672, 31.786370299662558, 29.524950352313322, 21.265335172533096, 27.5881602789104, 31.9243953297558, 33.72853160774944, 34.232508803249495, 30.64966405319395, 34.039641356394185, 31.676229552450916, 35.31480808351167, 34.414645417158, 35.19496928593422, 33.65009959369235, 34.54362369723537, 34.74240046088334, 34.155346622371255, 32.421683568014934, 34.77496049448186, 34.98185375530108, 33.61578511836584, 34.96406016011264, 33.758494205584014, 35.33535866071311, 35.01842260970507, 35.12292886567127, 32.43627758303512, 33.15188384545974, 34.77533336212879, 34.1363708131356, 33.32586433164809, 35.12907171163817, 33.32712106630027, 31.376683635436326, 32.21799582839119, 27.6043655584537, 34.17958458887806, 35.536688446020925, 34.21940820084925, 31.99318018123965, 34.50076895628855, 34.609733511674136, 34.39930148205322, 34.148342420478315, 33.643490958087135, 25.13485603954191, 35.34721811069237, 35.12664541549293, 35.11699683224834, 29.477088033595958, 34.001988326533564, 29.288527320563116, 33.35159186740432, 32.24314513987999, 34.83669202720871, 32.44463288765544, 33.14099706240017, 34.60992961660217, 34.52160179937432, 34.4316725154815, 34.603064570122996, 34.81548867869226, 30.988824727509286, 32.85241332248212, 34.36303903618202, 22.243078053945773, 34.59796940957164, 30.53783172933767, 26.970353051328917, 33.36451750738574, 33.196147577842666, 34.319345305567126, 34.64288326767299, 34.136813342045414, 32.43922750062566, 28.263245146218747, 35.57728101608457, 34.16513222902716, 34.1441549026466, 34.911953225102486, 33.82201349381055, 34.368458376573415, 34.920848891809314, 33.675697074610476, 30.944671425277757, 30.870959538075244, 33.34256709171861, 33.07210476422834, 34.03722083879722, 33.270681693328164, 32.848207419935484, 32.8007492044051, 26.866153772944465, 35.03649470897575, 33.05183268539824, 14.340782032668551, 30.741472813377253, 29.92815464740911, 34.641221424150984, 30.286897794912836, 32.77658191864823, 30.969703973778376, 34.264218500560624, 22.913244076016106, 33.24627765205309, 33.64954576636282, 34.4987820510749, 34.1090875730995, 34.6453966127784, 33.98639792698656, 33.3131764308584, 34.24414332114258, 29.478091489970158, 33.60429053639167, 30.015109900511856, 31.169631645151348, 34.45191033448478, 31.203028797467887, 23.63799602321224, 34.59527365000247, 33.29397480849243, 23.426108275062763, 25.794698140972123, 31.841397442466523, 32.98996748612019, 25.963816613235643, 31.937651814369115, 33.65811769831765, 33.33088721594837, 34.79408128163143, 28.91105147265042, 34.13230858159182, 32.50001575916612, 28.428781898825896, 32.309549778072814, 32.982385245490306, 27.17384905961973, 32.31120137896587, 34.607657874607554, 34.86820308835295, 32.6040845609736, 33.589506441017015, 16.913256492014344, 33.09228644210375, 25.85285992546746, 29.053689264247037, 30.09347617820262, 34.85345076648843, 28.45006609638389, 34.254995048494024, 34.02712074090354, 35.343284035074525, 33.793471919695214, 26.328788990996152, 34.21719697887796, 31.82207161056852, 24.60897006191998, 25.11200589706021, 34.26794999809101, 33.775044439854625, 33.93017784726002, 32.103572056262664, 30.560368440276342, 35.07326918790827, 30.238655034031584, 33.74851712342007, 16.560976740920044, 24.264577597119356, 34.44020021323129, 34.48453504349379, 33.45810233165069, 33.47548884907745, 27.239220869769618, 32.44438662271208, 33.94468528622536, 34.74906653624512, 32.249745747581244, 35.09520054154277, 26.945454464958047, 35.199180361204014, 27.75568050888142, 34.43978050816492, 33.2291823004881, 32.01563267191113, 34.53057674071949, 33.688726794696315, 28.506729492512413, 35.042102567106674, 25.584613777139527, 31.284301794541292, 33.5081799662314, 31.35694403916957, 34.335057878506966, 33.92244576904628, 27.980471571829405, 32.82982843136283, 17.343230308214117, 34.934775642582764, 34.44479587194881, 35.24990859866947, 33.44374954197926, 29.494932713616883, 33.65929711749136, -inf, 29.211883747084062, 31.698241306098307, 32.01709875736347, 35.111101623368796, 28.529983725011004, 32.721400786488765, 30.56657089413589, 33.67098899483067, 25.867678936495054, 34.96756831392263, 30.61534648454021, 22.641330792940252, 30.8576959590147, 31.584893765197997, 32.44626384531387, 34.9720966290438, 33.34104898300224, 21.409095337936513, 34.42152697528591, 34.655294997112485, 32.856595021722825, 32.425578193514745, 26.13601213173487, 28.293529069717973, 35.37515037355625, 34.50208743914744, 33.45595800977474, 19.62787524327286, 34.35375674553828, 27.32245136020103, 28.602890543684083, 34.28119969960963, 34.13835524996956, 30.82873483568732, 34.210350985233084, 33.78223904556439, 25.901132649375562, 33.311892944363485, 34.752963897155006, -inf, 31.653421140667056, -inf, 34.95807867289982, 23.929404430545283, 35.26386427075859, 33.912283656427164, 33.45197741056564, 32.11445493440415, 34.04426018953223, 34.66757533026434, 32.1051011744221, 22.476015492789415, 33.51689204578753, 27.836063042848775, 34.114126589313884, 29.98438092526011, 26.52573453713115, 28.435969238725686, 32.95327722450502, 34.96327124786444, 32.00206190635315, 30.40790117225376, 33.82755466180416, 34.46107057435016, 34.030340921133, 35.34359164095343, 23.259744965638447, 31.481897056050972, 33.1561193544821, 32.30543147965015, 34.48235410236917, 34.77715343988635, 30.637227857574416, 15.405617144287014, 31.994156045868717, 33.999488260575596, 32.41357389910188, 34.963625797567296, 23.735380257759267, -inf, 30.638961426480176, 33.287353132465554, 34.726953538503444, 34.05444858383468, 32.894716705913396, 35.059364563309344, 31.652170414173586, 34.75384998124674, 30.102444986958474, 24.837836203474776, 34.88888918428774, 14.71850597860157, 34.016536758346724, 26.527502988755337, 27.84538599200786, 34.936627634899565, 11.537307904612202, 31.55656260293729, 27.250251426581016, 22.557164569282854, 34.961339058557385, 4.927242785504362, 34.75756511753077, 33.10261046925934, 25.051417810816698, 32.204109056007105, 33.46463582656472, 34.09780313133523, 28.753438924018234, 31.48284716843741, 19.74059174278845, 33.4525673455205, 32.40513316499688, 28.02615561484432, 34.86796825304919, 35.45661810457298, 24.405227034704833, 32.42750312531074, 34.61510969323041, 34.94155452803023, 29.723980702061823, 34.727344815634495, 34.85137669869956, 28.065875567124703, 34.61324608929729, 34.03246313394893, 25.844627807280652, 31.877216317401988, 32.14528017022963, 29.399210760664086, 33.985435601233505, 33.74912912435655, 31.73226121609374, 22.46128173820114, 32.898544669676234, 35.06564998244337, 19.07020262964042, 32.660255382736146, 34.55329633087753, 34.63749280962257, 24.530819924577766, 34.18054272093695, 33.63138374300785, 28.82333482491959, 27.343582136461478, 34.60173116268992, 32.777782075737775, 32.44384537798076, 33.6699780364319, 31.294533675733213, 28.87622164686194, 27.74847192644652, 25.664542839375954, 33.19663541626824, 33.68396262441117, 33.83313452108102, 33.70689002990765, 30.217795559376427, 29.063005983734207, 30.479718396343536, 34.68374705554161, 30.55208482836453, 26.22136473812338, 34.73339372645849, 33.85196992469177, 34.5627228808006, 32.72893960775221, 25.244541164391393, 29.045704011032548, 31.935046117166628, 33.35817750701596, 17.242875507909716, 32.660286856696494, 22.05060343074235, 33.56662189481437, 35.35250063018817, 30.503983888622315, 35.09805768752519, 32.876589819181234, 32.545587023625984, 32.66886985196123, 34.29181788357787, 35.173136117390364, 32.2507928036225, 31.737452373902705, 35.32699216862071, 34.798872273333814, 32.6216796735748, 30.98748325438869, 28.352676270389175, 33.63742083595837, 33.58876136503335, 33.81503450421374, 34.663786276730896, 33.6781687324487, 34.05819391967096, 34.74312138899483, 27.168839780086262, 35.3758734224387, 33.45179211455016, 30.456213670683017, 28.12967686438693, 33.04671684492998, 29.703021713445594, 34.931702876314894, 33.550259640654104, 33.00797027142892, 31.93026132609791, 30.25491986722849, 33.278343733023064, 27.762389086983966, 31.432110973772986, 33.11990039058787, 32.68679858318812, 31.565467576598945, 34.52014986670902, 29.056967274107507, 35.47272935072085, 27.72704727397098, 34.05580084609041, 33.24468046555293, 26.846532248901358, 23.07609521183917, 28.332393714183947, 29.706306411804526, 35.038921906560596, 31.151904349097236, 34.25527939110889, 29.405533424539385, 30.469736033708024, 33.343638738974526, 32.75055505883733, 30.45393113496002, 31.31252340839121, 35.154523191656665, 34.32342430465931, 35.409322838070715, 34.1546642114661, 34.76722419937424, 32.2921746737755, 27.69983222871335, 33.29985537411955, 31.593299531424076, 27.21665677435284, 31.615916434490646, 34.04926161038638, 24.94750324692924, 23.837863005017113, 29.556729316350992, 33.63959386642174, 25.238516328225455, 33.41097363635351, 33.577465872184156, 32.28905054087513, 34.18069073124232, 32.19361518094803, 34.236601458986144, 31.147271324476318, 34.12714629075507, 34.77928217461147, 26.112196462133966, 32.72870830289987, 27.52389940789817, 33.47167659188849, 33.91999973151255, 35.17749428803257, 33.31906045131681, 26.784615260764916, 33.00749049365645, 32.570341082717405, 27.08044926169427, 33.66075173020255, 29.54631281733912, 33.789764990130635, 25.640368167834588, 34.00095205462867, 35.301410599082736, 34.44883276859447, 34.311191436053946, 25.314783992239718, 28.644772077515857, 26.058274970781774, 32.55367075479579, 33.94902698174053, 31.898470141887366, 35.22940046150915, 34.867869642727705, 35.07407504763921, 34.38558536987939, 34.51701885218358, 30.48578893957252, 32.25632620353176, 34.19368752517105, 32.45796035992829, 32.4387282181546, 33.93628002160637, 34.93358622617906, 27.374689928491414, 32.139877430680514, 34.45797831072903, 33.20461572505707, -inf, 34.47494821011409, 34.67208366731138, 34.321338253741025, 35.21777095071883, 35.08036062360244, 35.434411852193364, 27.38026709607831, 35.56169495658622, 35.10833031164523, 30.357353553164245, 33.964481096943906, 22.097971704489957, 33.99502366251273, 33.19923665034344, 34.540629902554194, 35.58152899428785, 29.98696022257834, 34.48882974695066, 32.11066782629953, 34.74950681940098, 34.40363835856902, 34.52210984018029, 34.34272885868398, 30.422698197613567, 34.63812406546509, 34.965730909651356, 34.54542501307061, 34.907743230844844, 33.265274532891425, 17.066649876431942, 33.80929037118983, 24.142571696407956, 34.11739342935373, 34.98531346821854, 34.44378879711873, 34.022773100906726, 35.10940976839524, 31.126663552506614, 15.600942571901387, 34.59061500475158, 34.50417427758416, 34.58413451701176, 35.20601835440333, 35.215170556108255, 33.518776581945936, 32.35617021034956, 33.865642079766154, 35.42554965192366, 34.04191136027727, 33.59841781231594, 34.93277095189744, 34.16450171029932, 32.3172609121731, 32.652565985350414, 34.77365147173219, 34.71453269180705, 31.308329554843937, 34.71225872393652, 34.07545630718187, 35.42080118245781, 34.49290888204488, 31.334336136159248, 26.21475653155287, 35.25025819869578, 30.60230703273153, 34.18023146699987, 31.21939158100473, 34.414729290983566, 34.86326551946986, 34.38843666989747, 34.19713941021165, 27.981929897849792, 34.35348918748735, 35.14528190013351, 31.970822273577294, 35.04455571663264, 17.773639966370034, 32.851491635384576, 34.323230084002276, 33.757423833423005, 34.21034006428171, 34.210309469472115, 28.128241509213815, 32.65630863460762, 30.633311469852277, 34.78948619393793, 34.89443808558717, 34.10515778132647, 34.928835637150804, 34.62845534790839, 34.740941040561516, 31.754877538292973, 32.17862879573003, 35.152401554989915, 27.96738319038557, 33.593649490512895, 33.32478279260718, 35.24761097315766, 34.27090426781517, 35.10883841481358, 32.73354298826609, 32.08401652108851, 28.724556559716614, 34.28838906228694, 33.926726760160676, 31.42576837416611, 34.67831735503025, 34.49359160980943, 34.92661927201155, 31.089165766840875, 34.94231986836845, 30.817523678440537, 32.782711722104004, 35.25729302266363, 29.67566266862831, 35.37544664696287, 34.386101595073306, 35.01075951711512, 34.123803698705764, 35.185453305278436, 34.24901264131217, 34.9840307773831, 16.034495356636736, 34.21415882110917, 30.952370249154104, 35.08330580750598, 20.47225997933352, 35.14786824294065, 34.69963465418718, 34.870076267626665, 32.49629659630559, 34.41568184060683, 34.1640375737082, 35.18106223171084, 34.96872964454456, 30.25624195176446, 35.0282248179918, 32.038080815351506, 34.833787842718685, 34.01488541130311, 34.80291254157183, 34.43487299144731, 35.02917603613163, 33.520443491014994, 32.55317187698324, 29.53813840908765, 35.14292294727563, 35.1936760172659, 32.941128412561056, 33.397683020550154, 24.912896758730685, 35.19865570644027, 21.284561884909664, 35.24404273158616, 34.20485597238227, 18.57626110323351, 33.99441910189799, 33.25654721216393, 35.57095166160257, 26.88995509010137, 30.248328142112797, 35.17903827299825, 33.88411372401005, 33.68798323617008, 30.420383366156308, -inf, 31.989415806745768, 32.686660130014474, 21.425561090562876, 28.21053486601912, 32.988390826880995, 35.45592607177127, 34.74977875189391, 33.409771203894124, 33.41360017859959, 33.430346326970785, 34.045839416372374, 29.760428755440692, 33.40843645920376, 35.26371384260564, 34.917654867411414, 29.415670732394656, 33.66987929411933, 33.64619174430436, 25.661401436255325, 31.971639553014175, 32.282876006330504, 32.46769472178728, 30.41220185919949, 34.666735437265466, 33.55090678995131, -inf, 35.11629109705801, 28.442372903734988, -inf, 26.557164141577825, 26.78093964021743, 33.48863974816025, 29.209829885569654, 26.106907752606887, 35.0360428570096, 30.27589966272183, 35.11615015395307, -inf, 9.899825887178222, 34.82818341605737, 32.31841993381149, 25.30962895492344, 34.47156595029545, 34.100134418048356, 33.45256942707046, 30.23028313947906, 34.284238092682806, 34.69768986750947, 33.94912220015783, 32.526632056446964, 34.8121966092271, 29.88759845681775, 31.619082357763357, 32.78404194962721, 34.76569467544423, 32.29738658106485, 33.82538157931225, 33.91374472017152, -inf, 34.799865861708525, 31.97735079113098, 34.47297016546951, 30.873461671451935, 33.22504249209251, 33.66126013463447, 35.41843013314915, -inf, 32.599872842786894, 27.334310730434268, 31.366528323651554, 33.19151933230149, 26.139381351816883, 34.17259850285546, 33.74530096692831, 19.60015921499429, -inf, 33.51990691989272, 34.65808958695414, 33.43594001747507, 32.33911677268515, 34.89933408563006, 33.61906308050462, 27.7730546835748, 17.556919683875023, 34.19952385601174, 28.918054738440023, 34.6750194644692, 34.7794167627311, 33.16865227883557, 31.985326169647244, 24.244879179618266, 32.43235631058371, 33.78463843761429, 34.22209555982761, 25.908118307467404, 35.1942131481933, 31.993127325297696, 34.357952395803004, 30.30575671881661, 34.399135035362264, 35.14665953017013, 35.42298211167164, 34.18812140499579, 33.08335656162513, 29.71862343916525, 29.92052807858962, 33.26391295618153, 27.290439318772187, 35.14306509178211, 30.66289731371685, 35.08383719568225, 34.96322005054648, 34.91124844007357, 34.5656205058312, 34.3580600563405, 35.30795707246481, 35.489071390999094, 25.718917001855722, 30.701931468201582, 33.117488991590704, 34.58882494206698, 34.098120403847055, 28.610059335418963, 34.10329782615072, 32.544599018675655, 34.18122435193198, 32.13092972295137, 28.442574737134155, 34.46428086939384, 33.83404183216068, 34.42520890163201, 33.10828040038893, 34.89920438713523, 32.76388357810098, 33.828427273524014, 22.145954261188596, 23.928985765721976, 35.43164919688053, 32.56166336147855, 34.877817289038724, 34.46181045673983, 23.511846943000563, 34.985672723810694, 32.69040307840417, 30.505523922763803, 27.827397199232127, 35.25849767244195, 34.8680579318412, 34.51106013286813, 29.396880561871512, 35.15204981307681, 28.20018920439176, 34.78715214700495, 32.22508585306642, 33.59271618506954, 31.82143958202233, 35.45797498364984, 34.839758781147, 34.726769317716276, 26.641061119284146, 34.57681023396339, 34.277602757006704, 35.17837824765015, 35.18865688307325, 34.974109663714074, 32.922030308842835, 33.25678794260952, 32.8755676105158, 27.99663033470324, 20.01366229607067, 32.725673941060315, 35.32081424942256, 32.996358369838774, 33.42938160510079, 32.553927737510186, 30.54572132560794, 33.645640238389014, 34.5339091119459, 34.996298478021885, 31.837550345152536, 29.958433785452613, 30.94455794229213, 34.92105208290165, 31.16149788818226, 29.27779780749584, 28.635556886175536, 34.67941296231972, 33.8986275044421, 25.153733729538512, 32.595160004163176, 33.79385818301325, 35.04342873633181, 30.978722655853282, 35.03188003651549, 33.772492037231004, 30.645287135603887, 34.28695459270778, 29.253385232269633, 32.84688976647697, 33.487452044862465, 32.70012708984849, 26.343033447310916, 35.15026671076919, 31.49182205973351, 35.14473850862494, 34.84611418458296, 35.5423492380123, 34.75879079113445, 31.0475191934504, 33.94307275214108, 31.64685904303639, -inf, 35.1059910409631, 33.07977456636896, 33.774160189095575, 19.273807708486686, 31.040194584555405, 33.729396841889816, 34.19430576546766, 32.97039547754396, 33.58030012729717, 26.116951101556065, 34.908087672605475, 35.441199694145276, 32.54467537169975, 33.3314215755536, 33.77092764579518, 28.49759044913133, 34.38919834861784, 33.79347465660771, 34.967566859056944, 30.83763374188752, 32.90992305301326, 28.632015427167733, 34.27357094394167, 29.458604846551722, 34.28963670285632, 33.47276530848121, 20.92170839267355, 20.81362777720608, 30.0301838566912, 32.1644325949969, 35.139118092716096, 32.19185224248787, 26.300750599838608, -inf, 33.69024539528942, 34.03303570342508, 34.79266654348911, 31.816602803239245, 34.49635576334914, 34.36989588881403, 33.2636151284418, 33.99201166564417, 34.79962109619686, 33.71117308654015, 33.784508526833434, 35.3102982761856, 33.53401015238005, 33.294155877758925, 23.135610769931656, 22.44210533050004, 29.146950364269514, 34.540056610213526, 27.700144563231454, 31.89598897195389, 34.837279492621406, 25.576697026349095, 31.26638251950963, 33.6944424586072, 33.45773746986603, 31.50314825825405, 34.71334301756654, 31.43693696588985, 33.79905949055217, -inf, 29.864375179064137, 34.79895723824892, 31.53801466070837, 27.352780263640486, 34.229516235286155, 24.033896174018125, 28.564535289850355, 32.04521919223753, 33.955070449763944, 34.91920292940545, 28.78262343355356, 33.65173275646496, 32.51809599823711, 35.21377622899361, 33.72610253724691, 18.948819805382946, 30.660793632312433, 30.656403367657738, 29.539452636372793, 34.236866140080124, 35.073061881331434, 32.94369264559287, 27.103177857632545, 34.48081609596923, 33.42707949490788, 34.92672087121285, 33.97929745043465, 34.06654630898108, 33.61716666464978, 33.32730888871385, 34.31456702327301, 34.795652329043854, 30.76747416336188, 32.671059403096955, 33.533286898517815, 34.52949345687277, 34.0288483931676, 34.963745801071504, 32.602014698170485, 29.78004671081606, 33.29234306844754, 34.054753782177734, 34.25940190482372, 22.739013890542193, 31.53225000509865, 31.57711412627905, 34.30684100615256, 33.36596557239729, 30.047289707476914, 32.74874844006802, 33.79353087210117, 32.731604560578994, 32.55576198728974, 29.44561472724497, 26.002690958414377, 34.64762048171515, 31.42861370524015, 34.34493777466327, 32.70227374642481, 24.074251140845313, 34.84676600811722, 32.99393165453089, 32.7471779884629, 33.6497022682925, 34.467548043751705, 33.30455659213746, 33.49686216097912, 27.888679071671458, 34.9882160219135, 29.66552236222386, 32.817904032754846, 33.12412416518262, 33.14545094395318, 35.14054860687671, 14.65136601570051, 33.13270167590153, 30.999643202098135, 34.72851269793464, 29.501783752379094, 34.21302989904053, 25.523021308861466, 30.27796836943905, 33.281947731931815, 29.374101484929465, 34.3877555996484, 33.88928151110381, 34.11959580302574, 30.828092040367203, 33.88131620103103, 34.72993320860554, 33.789052462041184, 30.426422445485386, 31.894134902052215, 34.95566298329344, 26.277199409667407, 34.65648764553483, 29.23075630715484, 28.312589860447765, 30.632547080486965, 28.855664006453274, 26.10954169665, 31.61125242837705, 30.56233638918555, 11.76198436952756, 34.89859251684349, 17.776403006077096, 24.31317327712968, 32.79247318383415, 27.22065563039026, 34.02120563364337, 34.3687388372123, 34.38530280801723, -inf, 34.81626265812877, 32.45721573609619, 28.330570415345015, 30.98358196545035, 32.78538210137193, 31.693594546585185, 33.0428878104847, 32.08668214725665, 30.037327614447022, 33.24019945142137, 32.38651354111101, 34.023592550039595, 34.40037271212974, 32.9793845908569, 26.58506886202255, 33.138098050935675, 33.485113722567625, 27.23516169562391, 34.52088149805236, -inf, 31.491393184440444, 32.75879338030491, 32.72428577919769, 29.253801994948837, 33.95783866914172, 35.06875672377822, 29.856878471045608, -inf, 33.3357185743566, 34.49792306857984, -inf, 28.25484971028189, 19.9725276777376, 29.803091445216413, 28.621519608396323, 34.47886197197365, 34.737024261797, 32.37620583743371, 32.81392623128113, 27.041372869788326, 34.05693192023675, 33.29692405138828, 32.111593024886574, 31.878345496907237, 28.05506602446963, 33.5038128881528, 34.62824203852059, 34.84501150974443, 34.08895984485683, 28.989898888551597, 16.918722248798517, 34.73630563285686, 28.957105178341617, 27.431722085587296, 33.95363527806992, 35.29296152515998, 32.85326365554499, 33.62428054212192, 32.37244348778525, -inf, 32.83371888502913, 35.38136112605362, 33.53456574250387, 33.34333540993725, 30.064668402728728, 33.34330644648489, 34.04275902874546, 34.40716556238915, 30.468625769663902, 31.67685468256759, 20.365246710855057, 9.263834157387857, 26.836273771353426, 34.0511191996128, 35.24472844912558, 30.263175229490873, 27.50541092867925, 32.37088659444208, 26.761485041635055, 33.47010331099273, 32.852035466959606, 33.85172579948336, 33.21905024395844, 29.153300298912445, 26.11827116865745, 34.844231776870636, 33.90816477302582, 29.425073624795342, 34.13803093197737, -inf, 31.854956446607417, 29.91297550053155, 16.17021644369504, 32.132535488122656, 33.68162999784792, 33.32834224112122, 33.79206661455556, 32.640853843346875, 32.08181239993918, 32.40661367541379, 33.26231935022067, 21.31595424274312, 29.290879550722096, 35.00394542025126, 34.38539958690179, 27.261272108240064, 33.007339911490696, 33.23722845607168, 35.051435203550724, 28.799318780644242, 25.836632197058506, 33.975241843046504, 33.881478864231575, 33.042482614157116, 32.73794099803516, 33.242946245356045, 34.50845435398444, 33.49262164742245, 30.45375624250246, 32.00776904124584, 34.474707261674766, 21.447490691138388, 35.01143036478523, 34.340541118755375, 30.55639265891966, 32.766167999077645, 35.20202003538118, 33.00790583305704, 34.27913562496304, 21.124585809648032, 33.93653381486373, 33.58064960789693, 34.27610033144119, 29.552905962766797, 30.41840444423388, 34.50833329988739, 28.935355088834772, 28.88977330284817, 30.94190617835828, 34.97187304556081, 24.984786468363225, 23.345315484218276, 34.69945225154696, 25.828680711520363, 19.89195112936928, 28.35554076249419, 35.13358800013334, 34.052811981258344, 34.055269247003956, 25.97023350809622, 24.28968640581471, 30.344258545786396, 35.08448499367942, 22.955980713244397, 32.6600008717142, 33.338501400703564, 30.409550612160157, 34.8894353053973, 21.200747551406497, 24.060621870066157, 19.956068500880953, 33.45241063568306, 32.36361633457054, 34.439682570155185, 35.212401636389615, 34.372103090909704, 33.72235685734544, 35.20786974154938, 34.45337245987538, 33.30021163084214, 27.180111275586423, 30.54739966292444, 26.44900805546615, 35.033437472830244, 33.5838525521792, 34.05247812518786, 30.56016872013431, 30.98507606058728, 22.01320548122885, 29.64331218983492, 32.96747580895961, 34.134639665073024, 29.426802832544627, 35.126964434946984, 35.24859450513922, 27.96688735522691, 24.04970753104515, 21.481795966102744, 32.33685828560636, -inf, 27.62556680010913, 26.918070101484112, 20.093249813445457, 34.264407877063704, 34.25554242885815, 33.75199252191697, 34.261786258831165, 35.281118201930695, 34.386589685786554, 32.668525731004635, 35.018535114006, 34.00247908945316, 31.30608875268331, 33.986575826082685, 29.87107231631719, 30.61176188090423, 35.24073529266581, 27.708376309396, -inf, 33.377118642878976, 24.968053914650426, 34.72670280178859, 34.81316979665231, 23.632997928190132, 33.42646740249777, 34.65534651180622, 30.931250598553046, 33.520657911477656, 33.427841271499844, 25.740537747845284, 34.58427809278876, 35.321401983177424, 9.813704668781279, 25.96135068660111, 33.393659772957264, 23.76547420301679, 34.83694276763787, 25.997338963907577, 35.473866345123355, 33.26770130417917, 33.393507953281485, 34.722983109726925, 34.58694929832203, 34.03994701959145, 29.96441073149171, 35.00971251838065, 33.3619975768905, -inf, 30.8707895319711, 33.47675956335704, 26.376735345807507, 29.79586605527496, 31.945878711365097, 32.89794203114806, 34.34268211617546, 29.876311271195988, 31.249966182546533, 30.915589268150928, 33.56291700312458, 33.7459063592635, 34.8166987904037, 34.560814671553715, 30.87185716106051, 33.092532649746445, 34.950535520784996, 35.353768274855135, 35.3439972322258, 30.398295909377953, 33.13604921726841, 35.19791377567848, 32.83801739872827, 28.616662809025186, 31.04726619857362, 26.551502599626353, 34.45030082856861, 34.54599883583435, 35.07098028378011, 34.20844453643321, -inf, 35.23831491489748, 34.19343771765175, 33.107147434685494, 34.73916454495331, 34.556209911669384, 34.44957303286205, 35.1723747340307, 32.98194842176926, 33.106712019701696, 22.876248687093582, 23.18182174339286, 34.680320573069984, 23.946065305226416, 33.76443318261507, 26.77626197733528, 33.77196389316176, 31.77273732040387, 32.653687900487085, 25.3217647722117, 33.30125285563771, 33.87486090762126, 35.245497737206435, 31.329450501038647, 24.96403717233529, 33.18686068795912, 35.02604769059288, 34.03524278426283, 33.173317041481866, 30.573932529036476, 33.1771144517113, 33.655104817597405, 34.57876482559726, 14.717455920970723, 32.86230874013444, 18.352875592805503, 34.92307816460963, 30.1156497875681, 23.695056445660406, 29.499265978947076, 34.18147842046757, 34.25945197799218, 35.17286409572861, 34.08091714706036, 28.37450159044161, 33.893199611128395, 35.235295349182984, 30.185692055824937, 25.688729685476044, 31.618979023453136, 32.842084159409055, 33.39988492055483, 32.27994234749517, 32.36773053692847, 33.90296715866402, 31.71253952572628, 34.845564381670656, 30.594143269604313, 34.48026217249959, 33.83957369249441, 30.576835663373313, 34.650067174717805, 34.53989817085639, 35.03075105165408, 34.149511429536666, 27.369324289043714, 33.790933949209276, 33.62156402689565, 34.07035736570318, 26.576040847972692, 33.065041525814834, 31.732030088753906, 33.516274826898915, 35.544369951149356, 28.276898551126884, 28.1071744474905, 31.288731988856334, 34.47711150281135, 28.12414380728889, 34.273165308302154, 33.73350508481304, 34.93273010149478, 34.077342491947405, 32.31334693845705, 30.52611393559348, 33.698637089186086, 31.95428861687022, 34.64524410704171, 34.459632069692695, 33.05236588578769, 32.40444214056791, 21.60507024720216, 34.10790484912431, 24.40953794778266, 17.01108149753985, 29.56203546367522, 25.882209948797964, 26.551357425365786, 35.57946056422904, 24.92290679353487, 34.2034024072028, 34.24953361957341, 27.66504439243328, 33.12221582913909, 30.348968404446083, 34.55527500413731, 31.00733775038233, 33.923222202587134, 32.981785264742896, 35.305659922654904, 29.61432598128754, 34.2765443396554, 34.50137936789253, 34.11190222688391, 33.54243948006749, 35.17003924490023, 31.579293852543813, 28.509423346223624, 34.086654001145114, 25.88848514000893, 32.40350573103425, 34.43070333858881, 30.055438872585135, 20.414783318062025, 32.99267338489935, 28.854277519147644, 34.9939650397045, 26.402863399267893, 30.718932534838814, 33.55857698063203, 34.152672673494116, 34.31895290815999, 30.514235460016824, 28.076256238596276, 29.37549585875725, 32.771427107871574, 26.47923146816793, 34.927095199941654, 34.10100812318468, 29.084247379707733, 26.39405431504195, 34.315766328448916, 28.75412975452466, 33.26960864077071, 34.3389293259439, 27.600810400289532, 34.20057728713349, 34.47424159380544, 33.88138883891255, -inf, 34.44830578393695, 34.97935019058969, 28.760194045974522, 33.68182579264359, 28.645078499879773, 23.788087937209866, 35.37712775951064, 35.02226332619586, 35.385856085758434, 33.12543667200231, 26.52794015473102, 33.70982061466281, 32.99799503159061, 34.387673871511254, 19.640347906141486, 35.15592268560213, 34.25070590933616, 34.27415420679407, 34.17058242345015, 33.45124890181275, 32.05934530222754, 32.915980349138316, -inf, 27.490572479072657, 34.13013954204244, 31.056954900791457, 34.91760436860684, 34.31190313057922, 35.428343284884974, 33.44387607020988, 33.215086442024756, 34.65439067866696, 34.701787963801124, 18.99122330892293, 34.70539345269669, 31.425001974851735, 31.152769100929333, 22.4844031367107, 32.73659192416639, 34.847109258836895, 33.9915066136948, 33.033470776755586, 33.58827855921024, 28.907224940918745, 33.26602737094369, 18.691722811787727, 35.19181288468819, 34.685224740288106, 33.49879803502991, 35.035896281532764, 35.0924895077759, 34.160110917812275, 32.404294606312, 30.82206558054747, 34.88458604828292, 29.597960685165194, 31.62210825231551, 32.32576321741357, 29.762460761501437, 33.29510485767212, 35.040005527170024, 31.49562269414566, 34.69681038206341, 26.256139706572693, 29.863934367366596, 27.447857015241038, 34.56677853670106, 32.21566980463104, 23.25300374844145, 34.48057476863788, 28.14171684590654, 30.95521634344859, 28.5039040007807, 33.26638955995467, 25.08042870258361, 27.494597182286515, 31.440227404536518, 31.524338589536647, 34.851756958348005, 35.014655420125244, 33.39145312031941, 30.487993271507438, 32.971766878643265, 35.01818177201237, 33.46821500389968, 27.767191980039417, 30.623867299166477, 33.018861015055045, 34.601189496474504, 33.39250979230149, 33.95136074198582, 32.991995983889886, 18.730437724468057, 31.972731321295267, 34.1999982946204, 32.395148743888164, 34.44993596577092, 34.8677725502195, 32.38010825200062, 31.841057875722914, 30.299674146222547, 32.06049937681456, 33.36493141337147, 28.791327010209297, 33.03669438192811, 26.6722428632422, 33.35382764364993, 32.67465758664159, 32.323510274066955, 33.48475868293837, 32.395972752573314, 33.576145086655735, 24.18853492093043, 34.465703008071586, 32.34690046658485, 30.91781633892253, 32.94905497931204, 34.793421527639545, 34.06408826609046, 31.457459498598674, 34.20437820840022, 35.12177669280939, 34.54872424860537, 30.387770007926, 33.92161690962902, 21.44857837337724, 34.570139249521056, 33.09469581996286, 34.91066081856251, 34.94473367427552, 30.434688016288558, 33.34584241439468, 30.24141660915184, 32.24659007636672, 31.878107936848856, 25.118016155870524, 33.511457740669776, 29.524094358111153, 29.56283320057658, 33.99503129106185, 22.38913603328543, 35.00705252763029, 23.205324441930493, 34.40717568972756, 34.758796974965094, 28.783729871443004, 34.91777006810862, 31.947651583856583, 34.30063032380902, 14.941336935170945, 33.700179841761944, 34.32683470773186, 33.41174683552343, 28.81362428654436, 34.31501326232905, 21.204356382087468, 24.74105572833138, 34.75501602315607, 32.79987834524541, 35.093697844662074, 20.606571906007687, 35.14666789670858, 32.72090685786594, 34.74366664738724, 33.28624732373379, 19.059567641066252, 28.520273304313925, 33.33142009051561, 31.638915009545926, 32.58954380765664, 34.19559153904693, 34.32437894456083, 22.921856404225455, 18.655798074409134, 35.13583049024114, 32.256547360280166, 34.16353735741487, 30.330208685344427, 32.23073775902957, 34.253568188018, 21.796542526918373, 33.16347679882648, 23.279410078929335, 31.97925781091707, 28.759442476334325, 21.715940538507628, 33.98445895123559, 32.17489357174165, 33.174416934530036, 27.966527805424548, 31.099110632762518, 35.10511484561253, 34.31188759102706, 33.876170733181645, 34.70049934706984, 30.08662629487225, 33.105897069673496, 33.391583914622984, 33.914601598676214, 34.84437366868536, 33.53657760337488, 33.68777298010439, 25.63798246067393, 34.25098137790475, 28.717506127253216, 27.71985172072222, 32.62572846027293, 31.383542467412042, 29.856970059536852, 31.811721504920847, 24.379498074602346, 31.15363694052753, 32.54798000979556, 31.646395444119445, 30.6512400006452, 34.206750207563935, 33.1336663225347, 30.167940144016534, 34.929081715161544, 34.876983674655875, 33.35142199245451, 30.818059570327758, 30.423744394470692, 27.63330987188211, 35.290272222585074, -inf, 34.19229660937958, 33.445102599002254, 34.986269046543974, 32.020942083504835, 34.4054673188526, 35.244935219203946, 27.492779144980886, 33.43255500832582, 25.43618165296723, 27.538140113816027, 27.180647221502763, 33.742357235592145, 33.98398930646281, 18.23128658337847, 34.0618280598523, -inf, 33.61996879256871, 31.90926690961969, 33.84046758834364, 35.042300127187666, 33.98745675242181, 34.68144779449504, 33.6192614736887, 32.39469852003323, 28.66195268840466, 35.27314694511892, 29.850737657468773, -inf, 32.88078714161883, 25.249150873530287, 30.486595987461044, 33.02104903038643, 25.606742378903576, 34.41319122464806, 33.23014557036392, 28.57160176254185, 30.20135156450332, 35.150389372146186, 28.410349414257443, 32.19830140626267, 31.78098202939273, 26.552885762211307, 34.2655177058723, 34.51261218570304, 34.56645416432288, 25.46905049622589, 34.944873209659, 34.25283653843114, 27.939585919138477, 30.218062917658226, 34.73518059293688, 32.94139276112526, 33.85149640768145, 21.79704522451321, 29.423823037270694, 34.465481062191714, 34.92729187450779, 34.99225783049471, 23.19070032255247, 29.91415649727593, 33.627104621059786, 33.373158502858146, 35.0716683760238, 35.01163367582015, 28.045031390322972, 16.428290338679545, 31.126019519819323, 26.798886289328184, 30.625722319972127, 35.54426439345683, 24.46292309489926, 34.52751655736799, 33.13236445219854, 34.56334228052224, 29.024573474555723, 32.97523865592973, 35.26918970827664, 32.372909532712285, 31.73203931884467, 31.918820737604662, 33.174389780553476, 35.048619356549395, 33.78774961609751, 34.13293521418591, 33.851850911970466, 33.292603164281836, 27.731231140393295, 33.83863014564609, 28.338766238454383, 33.54880604672126, 34.36522577600664, 34.395818759950345, 34.97490811042673, 35.09016351827659, 12.067550606220792, 33.87019730804272, 34.827811246980716, 26.58486888183338, 22.551759045663363, 34.270642211921114, 28.421654801539155, 33.85157016785359, 29.182411508795635, 24.09846877384603, 34.87388736095943, 32.95182106093085, 24.44297372103654, 34.76941823702823, 33.869699226985894, 24.379203626887424, 34.78128695720682, 34.336342903149884, 34.423250312125845, 31.405108332345957, 30.147725000340543, 33.94999133510264, 34.403742982928705, 33.36997128082432, 30.098563097730413, 29.37313748361545, 33.7532242774027, 33.40123838435844, 32.47470914592924, 26.83204729667098, 26.447417134349184, 30.784599717259585, 33.18864916248424, 33.93993011870677, -inf, 31.100757080814994, 26.80861819517987, 28.686064241717283, 33.60150510702278, 31.22256204214734, 34.65628394101277, 26.767447710377077, 34.78900766240268, 12.058620929417206, 30.06351052700375, 30.72366073862948, 33.67258429874421, 33.60698405532369, 16.151242075557366, 34.544966105061725, 34.30469608321261, 33.73163759378875, 33.08747649298928, 33.09498584149157, 28.001225217801785, 34.07368595938304, 28.473382529659425, 32.24878372400084, 32.847601696260035, 22.847214471553535, 31.166449811661963, 33.96413316587997, 33.86633225095263, 26.332489589204002, 34.27944808523921, 32.94679040086041, 29.436074371786088, 21.586406387950586, 30.075936976950462, 33.05519388941766, 27.045892958313722, 29.05529437669676, 18.185604235611656, 34.53768354849947, 22.399304480588594, 27.958045302009143, 33.63593517294504, 32.7356505867308, 32.19835721999582, 33.915266709941776, 27.980967950244423, 33.91446844251587, 34.79212618387742, 18.148366470582552, 33.68381778146256, 27.8991129335432, 28.548490760813888, 27.550603902357157, 31.173394064722164, 30.027165563929547, 35.16783847771887, 24.305554112205378, 35.1837170064691, 32.12905669143843, 32.55705585892471, 32.88887116046257, 31.075746517713927, 29.527656053006385, 7.681121996731758, 32.19996047233426, 33.729030112603816, 32.997711242636605, 32.36595253755926, 34.5472536779453, 28.476721955212174, 32.87381946927575, 32.66680205939872, 31.85195204236178, 19.60633535629082, 33.413292836298695, 29.72240907772654, 26.975780360348654, 30.4995160483561, 10.02886200814908, 31.89323960113595, 34.558904712747406, 33.80290430576945, 16.22056261381458, 34.49676865588588, 30.842938543060832, 34.71177044130039, 34.2330036701317, 32.161972478886184, 23.664486857430187, 24.47557967985978, 34.545753031479556, 33.0799164607954, 29.40783156436501, 18.138039109365092, -inf, 31.685249809126248, 33.93579903200453, 34.5914547589487, 32.09330940383577, 24.678949322316505, 28.10931211218144, 34.22176371696476, 33.78586119014978, 32.03764483924661, 34.62219293333622, 32.015486082117086, 28.643197632733354, 34.42286623286604, 32.26187119727154, 29.789180314707597, 32.58396408335269, 30.390660313388118, 34.31290771827936, 30.585524756271816, 32.895889580958226, 17.570830568605736, 33.15259587159973, 34.800979079972535, 33.238235548489754, 34.674071259370905, 31.898738738148822, 31.839872805656963, 34.547684021843324, 33.521183966363104, 34.91414038162961, 34.68574612148188, 29.489571721212073, 23.848595718020306, 28.586230467623395, 27.296586099879942, 34.02226780324544, 31.143137668574436, 34.588889068885514, 32.295176173271294, 32.72081386518875, 35.16354322599908, 27.356042486206512, 34.963928701421565, 33.96421691088733, 25.045567058407237, 25.21417908436336, 24.40338407984694, 33.708129198574724, 26.21466209417771, 31.07316470054239, 33.82283739536455, 29.039526589149794, 34.53824023076491, 34.59014574782262, 28.9680976095556, 32.392283197562044, 31.889013575473484, 27.42991277156561, 32.311557642206566, 33.53008096670274, 26.482321874395197, 23.054772620028864, 27.39602138953724, 34.87546797505887, 29.2341322609368, 34.0113385209366, 34.03048237972132, 30.748651459153525, 34.47280255697148, 33.458392095812336, 35.1519894128666, 20.563916076385304, 33.82999824688511, 31.636650935994496, 33.72647255124127, 33.01277899602868, 28.24425117123409, 31.405662718516087, 34.62464493604836, -inf, 34.17393380906442, 34.24949781633891, 32.60384122314811, 13.595067977838744, 29.037875301830933, 28.784302518740454, 34.75824105656735, 34.68770073295958, 33.83343402507677, 35.37366526289229, 35.14168444146043, 33.975303759721704, 35.02702142230011, 33.58662865972079, 34.48450599329634, 32.576140106262045, 34.955456164638335, 32.16141104310815, 34.21008247681984, 32.769459021897305, 34.50741146466543, 17.642688146983474, 35.18697902160501, 31.584081983143, 31.333917797899584, 35.187141593973855, 30.13042794000311, 30.50198929559828, 34.59434648682502, 33.35373552262061, 34.40360755127395, 31.020132116138956, 31.228735215379977, 31.34841987270816, 33.67906641535436, 26.15535325231194, 32.46242061599936, 35.21500603420474, 34.16327810858545, 34.891150962623314, 33.765160273165556, 23.598655566620906, 35.31500264896913, 30.64368068744737, 34.27656238469134, 34.810727817267214, 34.080802353858616, 34.244593535410715, 34.364693273028024, 30.764270734083844, 34.13249097829333, 33.75484678194349, 34.18056582462388, 34.48918825899983, 34.92328976164834, 24.836338041044073, 33.05554876446543, 28.441341101769567, 31.60464376345192, 33.073244501637085, 31.358989634191765, 31.421678307384635, 34.95684961412143, 34.175700611100694, 30.871724744690695, 35.44422620899344, 33.2152801275697, 34.65847422269727, 35.163125685781445, 35.00257481564537, 34.333425377511446, 27.994399046391305, 32.95609518146969, 34.80828707120508, 34.8170955416078, 33.0192750480265, 27.097727517602422, 35.18759269023057, 30.01827531263884, 25.354085284319407, 33.516491689699585, 28.38670974775364, 18.56789522100198, 34.61252882479221, 34.182458951648485, 34.865751360129835, 33.93440451288887, 35.13875740758344, 35.035289261807556, 24.69901802896047, 34.22105967528711, 30.086335799239293, 31.48502390810733, 32.22652199117968, 27.826122598834473, 32.3052772165448, 29.60452905479344, 32.39754726345152, 34.61269990040165, 30.206025411717235, 32.36122238805373, 35.44076176376836, 34.023863069527856, 32.47262626756647, 35.214667034630814, 34.0918263651687, 34.01137899841956, 35.339297389913774, 35.22413725184781, 33.196599425466836, -inf, 32.320668851826575, 33.863097495234605, 31.415342100314696, 34.05162902091917, 35.3647712425317, 28.788355212905476, 26.800375160719625, 34.58064362851108, 30.613554985390596, 28.550984111089775, 32.00462142782552, 33.69269630911835, 33.66224608405484, 34.16168170147482, 33.53734642532332, 34.23261638884059, 34.84842447215745, 35.03504768747762, 33.257258144496014, 25.757516455635717, 34.76099043304435, 31.09674777713496, 34.79065456847411, 35.08970740662364, 34.05534530956354, 26.782395902830277, 34.34450766859475, 31.953936363351737, 31.25285199401021, 26.484513524366694, 34.39536003170582, 34.89321192695192, 30.368178929720177, 27.803309769808035, 34.59836113265089, 32.40191456051836, 35.341430399743025, 31.03747756458481, 18.410007476359933, -inf, 32.20173689483901, 33.48344500869429, 32.850703828601155, 33.79441514192107, 28.76436233761072, 32.093269065214315, 29.545216768526227, 27.609806437930956, 32.08164677169163, 35.418058472331786, 30.63261981817359, 34.24107857828576, 33.56209156955153, 33.47648534276696, 33.66827144031283, 34.12234047387895, 34.09263066965771, 29.684439697675685, 35.36865971883082, 31.78055809736388, 29.16615031557991, 33.6212537202932, 27.373827940397145, 29.023441718949957, 33.77208514331176, 32.626326297236155, 16.69703285460719, 35.15790140585568, 19.469216346381028, 33.998252839096196, 26.62083087712437, 32.147830759462586, 31.41866401569908, 30.1669556423343, 33.94605705364593, 34.71651865605423, 34.24223341725193, 34.87637353026025, 26.516142178337322, 30.369303359936122, 34.743394801649075, 26.591617791974873, 35.070712561571064, 28.194360869677894, 27.953794764962606, 34.035160894856126, 33.49311915831927, 28.45435440048167, 12.457385636732628, 33.900347171749615, 24.576032051878112, 34.327662170243144, 29.855461099083154, 33.77606410225131, 24.67577140924803, 34.66033580127421, 32.50505298507274, 33.813891120853185, 35.35236802496457, 28.62771155479076, 31.728748733350866, 35.164224053390235, 29.22400776688379, 25.907259896095375, 34.4947225674796, 26.13330908958654, 34.74111187341154, 32.27698063945858, 29.987797993287323, 18.921569821703425, 29.70923142793135, 34.413643288951214, 33.51605369271474, 22.31545467805567, 35.178286858985715, 33.36982206692324, 33.683004433260606, 31.151579600567054, 35.036952844099545, 31.873247750463623, 34.89416784391315, 32.74132490063761, 34.24176096257, 33.351873301083046, 30.980521038040525, 35.17903836942368, 34.87267613254658, 17.690393720270183, 32.126663529854035, 31.66414415372243, 12.188028019196553, 33.508546442756625, 34.049934929817645, 32.14185840669401, 14.460078656524631, 29.84121459004032, 31.257086105634826, 33.994151122885036, 34.517066979211066, 31.37789687981144, 30.941604391602123, 33.18508102880759, 34.333078174303886, 34.64054619430176, 25.850735356683, 33.61333109951257, 22.537559034031414, 25.620978444684955, 31.68762375027902, 32.859919302212155, 31.37445975973231, 34.613443062970596, 35.00788171326847, 21.708728363891428, 35.155067478245435, 32.04548555750775, 27.24531242057788, 35.321031834485304, 34.72262337864764, -inf, 32.65710939304406, 34.9806843271629, 34.99712839773118, 35.44743770317033, 25.603912065437246, 27.80629052239306, 30.93521848249498, 35.07426867889344, 23.66216675771351, -inf, 31.462720576057446, 34.44563657452441, 32.48043301337546, 28.504314508294836, 24.44713814594336, 35.23957643606712, 33.492838241628775, 32.972115824128544, 33.56644593808191, 30.698298559063296, 33.47645119528343, 25.521026025473816, 34.39816484724286, 34.34843560668243, 33.6615348596458, 32.25106925576792, 35.368284011880625, 29.57225846756237, 28.807707235413226, 32.647183979883664, 28.11256859847144, 34.756478627753765, 28.90292061666534, 35.114426491236955, 33.72544560019533, 28.638140889046365, 33.01296975254733, 34.444492091603834, 32.176939318398034, 23.512056575740836, 32.31958929154009, 34.49458528439899, 33.39684488243084, 34.37020863206156, 33.642392016137265, 30.827794092309794, 26.337843615677794, -inf, 24.161218583508226, 20.286682859376903, 16.970933119972734, 28.349594330944612, 29.959313701272627, 30.69264899909338, 30.48658621506957, 35.21844160734601, 35.39850225672581, 33.71005618669348, 33.69708512660917, 26.552351978175153, 25.6196657663969, 23.575102372287848, 33.806334266820635, 30.73109910240311, 34.20774841758362, 32.459517175691886, 32.00120220924279, 33.2354512090144, 32.47632274521035, -inf, 34.032800410219515, 31.464220998522393, 34.649955716295786, 20.82526021760363, 34.00009694205648, 34.28160345581369, 28.548621915765597, 34.28872892237362, 31.294118511499963, 27.14942040350631, 31.021869546415992, 31.788564746881406, 34.56078660217924, 30.45835565372988, 35.081640522087454, 34.49544998252423, -inf, 33.870610513590556, 29.345811190727737, 22.254666967982832, 34.11912731446218, 35.36709681065828, 31.882824857819255, 31.79676316308464, 32.99323236668131, 26.176942523237447, 34.00561506888079, 33.28932706803342, 25.62471552526302, 26.35028781052906, 26.860350083745146, 31.259947807982414, 31.408004664557783, 31.864817982483334, 31.293809570361134, 34.29262664575072, 31.37832357911808, 22.044862204326364, 32.264764509381756, 25.04711624078335, 35.173084620184504, 35.0779222037563, 27.09149729728294, 33.4939319118661, 21.168150877249293, 34.948323102283695, 33.96888950510222, 32.11227765977376, 29.187414145875017, 35.07406191706526, 35.27698672620791, 25.03542990380982, 26.904930461004287, 34.37028428257005, 34.09923723400102, 27.03718008576915, 32.75694864576018, 32.25324377656417, 34.80243329487623, 35.385788118773355, 35.11759666335142, 30.58000577898951, 31.420984165576307, 34.30965794232237, 34.708227343373686, 33.34059922932076, 31.395461542544215, 32.0053145893772, 34.64698744769456, 20.751802994887495, 35.45035269719816, 32.94333019993829, 34.77200122042768, 34.43387799171043, 33.62605739697047, 33.86512345307658, 31.628292373756793, 30.652408692341204, 35.19797837375619, 35.09966549670918, 34.14099295634733, 26.30649165141, 34.79383488073382, 23.481785775255794, 34.44415965807594, 34.22652295709862, 33.51952541460898, 29.232289718751552, 31.493908605563828, 33.747655201383516, 34.58014589118815, 29.25598666656496, -inf, 27.442752337505855, 34.46555549818863, 34.81846173723967, 33.4178338799133, 32.759036765823616, 29.101912270878206, 35.33195789574678, 34.74769087611878, 32.84832074651939, 32.93189979283555, 22.51286615585614, 34.4735932703567, 33.39650185675285, 30.639420274844035, 33.84791809723267, 32.56860722309846, 32.910769457852865, 34.330015653591644, 22.029880228351654, 34.19468278378781, 35.09993775941104, 33.52658032063975, 33.408308670532605, 34.57555066341687, 33.691710482003934, 33.8698656405857, 33.207371351087076, 27.044755100399946, 30.696210151884458, 34.77233690605916, 30.2101556493405, 31.436139565853537, -inf, 31.464419886242634, 33.771933459323236, 31.937355794316353, 34.35025573210513, 33.526905837420315, 23.740657440131706, 35.07435426711494, 30.10661588260296, 30.60813272831248, 34.40910351194717, 28.894453550317678, 32.21047140580652, 33.29435291773516, 31.146603241034228, 28.419762122618746, 33.12873563985375, 35.28095423175336, 32.84818158376613, 28.691066550483526, 33.74017193829059, -inf, 17.202159006336956, 31.457929943157477, 33.8557232767674, 33.831552488252534, 33.526332954295405, 31.853906398494704, 15.670191446016332, 29.922762228907327, 31.011078858695797, 34.66081249580536, 34.66449555797877, 35.03834893705991, 30.877193391680112, 28.937265887021045, 26.526161043872886, 25.37670567649818, 32.63865110612234, -inf, 31.670898066695482, -inf, 26.090838709044544, 30.85901199854892, 34.34649002159397, 28.913200441118875, 34.02158157225717, 34.63428268313524, 33.46425125079299, 34.113314406457704, 27.07391391641919, 31.290974101112514, 34.41163505850351, 31.449592162835316, 23.575359427519107, 33.531509325536305, 31.095254918829355, 33.84266878340343, 35.29707664607324, 34.727784641162785, 30.350662595125367, 35.24468353884658, 30.71395700969836, 30.745796365565255, 34.08484914787254, 33.64659200502699, -inf, 35.49195296786413, 25.714974098688508, 35.471024025341826, 33.47472973329525, -inf, 32.00972795153567, 32.446639775314154, 33.61886852546902, 24.991300152270817, 35.36726781375458, 33.005495166116624, 34.19729431451285, 34.43672874606817, 33.022787385608595, 32.4322929707506, 34.8649331514714, -inf, 23.645554458446878, 33.9537491039364, 27.9897516917729, -inf, 35.5432605199452, 34.40818507297765, 22.346345517000326, 33.3241948228075, 33.68873672106591, 26.60707702294178, 33.26784802853638, 31.087253110388776, 34.031595653008154, 33.23394391142842, 34.99932335475681, 31.082850480505172, 28.790167111314396, 34.835568477455894, 31.806584641250495, 34.780004647214724, 32.15146501596596, 26.28852745393956, 34.67844317116225, 28.83512625485174, 34.56083950688175, 33.65439321247344, 35.18561785329991, 26.7227875038395, 32.63472785525273, 25.00938026128493, 25.769395390802273, 34.30944647412896, 34.23814235622897, 35.172309210538664, 24.778796287154506, 34.46308151745078, 30.87255017370707, 35.01194953518026, 35.19728479042545, 25.04988932682559, 31.55327270924708, 33.89122146299463, 32.23616262286733, 25.8131777424602, 35.11216449035339, 30.836174252553793, 33.93469784390977, 35.25486985643035, 28.40025031330192, 33.739442111144974, 32.47798856568963, 33.182197567058765, 34.999870479177005, 24.848606892128945, 32.29053159027838, 32.153489400653726, 33.76305471788196, 34.4234501076648, 35.51271063437673, 24.784524551856403, 26.16005551991683, 22.422427882976198, 34.062157245064704, 32.43382133457989, 34.916244507687566, 35.36457976456824, 34.269402104984536, 29.58185427562007, 34.40613936255224, 35.304133666336035, 16.337026398539482, 32.319612241518904, 34.97713722673804, 23.612859406794065, 30.202568737359794, 34.23903584934351, 28.36404058147784, 29.681045253237716, 34.76353226572069, 29.015300481806868, 25.49955499190987, 26.70624733353191, 33.22879610413444, 34.894652199644916, 11.760706608664517, 28.500418623897517, 32.42949666090824, 33.33090520792235, 34.953687387798695, 25.12412077276706, 32.90259711236391, 35.00566237957166, 29.180528611583203, 32.78151423732396, 32.09827235697808, 30.118023223099453, 34.87506877724363, 34.38562556114667, 33.94792217325685, 35.428456407076155, 24.860279303164127, 33.270975583938956, 35.08164367323874, 26.107047262942736, 33.51664148589663, 34.95167808092332, 34.14833120254377, 32.48272027216167, 33.620661708305086, 34.96365594696927, 30.648770097848814, 34.9006672724785, 34.338655703222784, 34.53690295282318, 2.8662488726309743, 23.159693620452455, 31.788795320114577, 29.35822349690482, 35.308149597434465, -inf, 26.806892392804293, 27.312513162886468, 23.23454074070049, 34.466732077242604, 34.141740985042155, 34.52330658161145, 34.86165143112371, 34.00268809076021, 35.10962518366545, 33.650606727326554, 30.849395101955963, 34.206589099922816, 31.510650134415535, 33.2059649759262, 28.816492219555, 28.423118195826227, 34.955417522916115, 33.093000409780466, 33.76177705098269, 35.27246934708389, 18.280472526925205, 34.691110612931034, 29.149006926309916, 31.895009040064792, 34.75699944771458, 18.713973831225573, 34.60513335330096, 27.875635379313813, 33.22751212176561, 35.27276265527976, 33.492389937128806, 34.29353956877413, 32.956185248730186, 33.95376522987374, 26.12142902027394, 31.82722359777769, 34.961335774114374, 34.028966989483415, 32.98108599500099, 21.27550398159042, 33.528121798563895, 34.71912810550001, 29.731663163772378, 31.186355318406484, 32.13056190232092, 34.18785577144452, 34.90492437031777, 34.81117884804223, 27.583446424777826, 17.51287557670219, 33.729382627934434, 34.11183255022249, 34.809652848379166, 33.04814365932372, 31.989750746300444, 34.162642260981656, 34.952961016267416, 35.07408042702191, 34.586051617737425, 32.40866579584921, 28.10077370021952, 34.352219429210116, 33.018592377008304, 35.267222312059715, 31.17795649326922, 34.87900189383782, 29.745559683782805, 34.13805022749514, 33.20091770418815, 32.29940524166699, 33.83890281184735, 34.64754245921292, 34.230978174475034, 30.273706986271332, 34.89510424498846, 33.569267426381, 33.97138272712273, 25.409786431428028, 33.59347632750294, 34.34484835671981, 32.45258015449742, 33.48623481331988, 35.45391364071395, 33.015296948013905, 26.85991781899667, 33.04222160514935, 34.8205655955507, 35.002841893435, 33.960107841901134, 31.37935193057759, 34.79297425112436, 34.35511226874444, 27.942811177434315, 34.09819216900284, 35.40349852882197, 34.99305074278467, 30.151355459717404, 34.71050145344786, 33.4393032387565, 31.61866555813328, 24.5737085106945, 34.54595035719733, 25.740747652622503, 33.27031313131342, 35.50075609476225, 34.24127355190777, 35.22097501177201, 34.51703326641619, 33.701841854236704, 27.067902872813747, 27.181211454058246, 34.498612652508605, 32.56020971480227, 27.572136106509237, 30.41028556470532, 31.343645876199826, 35.10151065491808, 34.20513527721147, 33.24917125071508, 34.818774906983954, 33.419232668523726, 34.21953298780336, 32.381773620935554, 33.79882300820124, 34.46953872858938, 26.17290010947768, 29.28186030483877, 33.5569429260796, 26.059813467763256, 32.68018988737324, 34.29567035866606, 31.99593619756816, 24.93919414661777, 30.06714401529472, 31.697821009290386, 25.98052231655252, 34.453489079641, 34.401966679348504, 34.03101913395888, 34.09500175207954, 33.51768634294597, 33.95634453193638, 33.26233742799003, 29.390523066623402, 35.19107041525141, 32.63801996344706, 35.47605461782027, 27.168090895857915, 31.266558720110364, 30.705385671345578, 33.96224735399295, 33.670360803550885, 32.654625299612746, 32.072989833704895, 34.626011392166, 34.11751654762432, 34.53371618837108, 29.33203259605451, 31.34233048507555, 32.83819251451233, 29.166884333811815, 32.455948894164344, 33.7424128451798, 34.47658868611416, 34.59776019824634, 34.32925562913051, 33.04093321515918, 34.179631024074695, 33.93494099672048, -inf, 33.022199036980886, 32.394770086340536, 13.844613883288913, 33.390245139293704, 32.11159603960229, 32.283699121922595, 29.24251714944357, 24.356411210107485, 35.07885775219569, 33.463728789610094, 33.99672019903164, 14.293693837353167, 29.183488343935032, 31.822014365180593, 33.4463695175171, 35.19901419413855, 27.99636901973835, 33.09936475818694, 32.42030084070548, 31.497341915334665, 19.659287500090237, 29.7734466708747, 27.24476028389258, 33.96633522996048, 33.504023100325284, 33.669081780280806, 34.6866109815235, 34.584148073104586, 33.90621682743711, 34.56190891220867, 32.867645365373825, 28.865845288851126, 32.883232211273736, 33.52121297704656, 25.740088357764797, 34.11201419653666, 33.28119348112216, 30.631196270713705, 33.80436201447286, 32.187598325061586, 33.58054324176297, 18.050285034199895, 34.213675937636545, 17.552816989136264, 34.164809367215035, 26.789134417350144, 33.03238118299239, 33.56335569674786, 22.475659956320833, 28.684698025259475, 20.865525098874397, 26.43122352926474, 28.606027801285272, 31.951320005045048, 33.379889977420696, 29.79969405418735, 20.344491534036077, -inf, 32.07725629111791, 34.47651888222232, 24.356156362098485, 33.956589519340596, 21.2989687600761, 28.511285289971767, 32.97317917912664, 31.32840130852348, 33.52777406992336, 33.25573090115838, 32.27377148178514, 34.21293127889428, 32.47456031555393, 32.180839981770696, 30.947512581572713, 35.34162162480196, 12.86274968469968, 22.08647148366055, 32.10880181030908, 30.075003967275546, 32.24881678092546, 33.766577975070675, 31.594388982650656, 33.96351411614937, 34.01662769893462, 15.910051645175464, 12.886669118469339, 33.32771335996385, 35.129144079801264, 32.75127444518655, 27.310916043847858, 33.469759813428254, 34.22198964011945, 33.19040151267817, 30.650524129770353, 33.455559012520986, 29.880301187250666, 22.506963704463594, 31.63059253553982, 22.7457255125284, 27.789802394480574, 30.079953294337873, -inf, 34.76526624460831, 31.606706324386593, 33.389874327144845, 9.87522465762303, 34.9618421705064, 31.27924342924432, -inf, 32.72988449755632, 33.35167066979155, 32.93439242500945, 34.86464718276356, 33.68288337438233, 27.727041440297807, 16.90533322809276, 31.682218651306457, 24.44889181292581, 32.71896004159, 30.342476162593538, 34.519485903413454, 33.39783262696308, 30.998866875808083, 34.22628292781302, 34.4712600036896, 34.60951244249894, 33.35661970432964, 19.74856728070961, 22.10627064165677, 27.208103424441443, 32.12891007237696, 34.044188859511145, 31.522109412903628, 29.66841888412144, 34.86588596085502, 32.53235339200254, 23.158415342657364, 33.738226563642556, -inf, 34.53501506377678, 31.83215839296352, 33.31404248471591, 32.27967109392422, 29.112536725000172, 33.511336536631894, 34.21978857138384, 26.960384019615407, 25.452045660779714, 32.883696670504364, 30.23083672058312, 27.325586722340038, 34.76427255735878, 34.41033726849141, 31.896413268015785, 27.509977712601557, 30.86478076840396, 33.45783026772054, 31.26734686503363, 34.51887102386587, 29.551822616193245, 31.726770222956155, 34.36446757627855, 33.28098916293216, 34.26809187361656, 20.976075073378986, 31.463754710040636, 34.00877486599601, 21.45051967370319, 31.913241443887642, 33.64702567966547, 34.79953128769492, 32.974788699537406, 35.5279886405488, 31.659942322341124, 27.201278971375835, 33.051311632561216, 32.29109603359913, 33.15770680320647, 34.48336091250982, 33.97372722482514, 31.59072258782806, 31.713415254124982, 31.20008858852137, 32.7639871457139, 35.186828209797405, 32.019761464752555, 31.25456473477171, 33.98178991554362, 31.918018294443666, 31.1506863340595, 26.668647543328476, 26.073119162490546, 34.711700872401686, 27.081831834564206, 33.7509978245588, 34.53067830528542, 34.046460255282284, 32.24572158498265, 34.20570941782648, 33.91720063057652, 33.24672387526866, 34.657578417496616, 35.33990190822981, 33.28400041776382, 34.28490497479739, 30.033166729174845, 25.13920825477135, 31.813595533186138, 34.168109329640004, 26.785842172607044, 30.3508257270661, 33.95590888482662, 33.93308136386522, 35.36376570827586, 31.590699816442324, 32.01879152474672, 31.621585776109086, 17.591535804281072, 27.223930470497823, 34.591688048696255, 31.015228465359343, 33.762787858631526, 29.388088833415956, 26.603075069462147, 27.240513993267, 32.67515768302599, 33.93111584773181, 34.34527571256479, 29.261205410381063, 32.86101915245119, 34.71230160064211, 29.342747021956498, 34.9213783091651, 33.689607014550425, 34.22114766655794, 33.13338987160654, 29.187416173070773, 34.71408652257538, 29.804536764437444, 30.318433154295306, 29.25836542026866, 32.993033807768995, 35.40670753450292, 23.514948355055083, 28.97144793761283, 32.12615149974769, 33.97754251143542, 33.201758268764515, 34.10875365865909, 33.882477141038166, 34.69141951626794, 22.65757800526718, 31.745557985845327, 33.29952372014626, 35.04738392049135, 28.686960751957358, 32.66858730647506, 31.20803134610396, 19.044576924569206, 34.91918536058419, 21.787404358904517, 30.348419391011635, 34.922740865120566, 34.37134501606749, 32.92556949817259, 34.33619656835202, 29.478435249849788, 34.38387485636592, 32.99419340030661, 33.884210377417276, 34.663187490415694, 26.987698035512125, 33.60124935965894, 33.477528618776944, 34.839008034132256, 24.93842716282878, 34.66951627175797, 34.24067375119865, 33.80261933376786, 34.777411822710214, 34.21902529491662, 31.94813103672868, 35.43768198505812, 27.888327040539878, 34.191241754493035, 31.180732254220228, 31.713003054113436, 34.38677739227876, 29.10496009431731, 30.106588768693204, 29.441830926261456, 33.39471700402356, 35.02170835594953, 30.96466226857973, 34.223529574946376, 31.261942942748203, 35.434348245643086, 35.217832410665814, 34.33698919707024, 29.652717343062438, 33.968651300110395, 30.31469973849033, 33.327099453488074, 34.06780282380935, 32.77565623498737, -inf, 34.374372376034984, 35.06639858264905, 33.420240391716824, 35.3340558656428, 33.92755896473697, 31.353740329303076, 26.122085091057922, 34.01676688845726, 34.186706187862434, 32.79054120968986, 34.43231774494586, 35.4108582610598, 33.061882844535525, 35.06608124322762, 26.795773295244214, 33.838977053621605, 35.44005311905712, 34.20859504312338, 31.583728326513494, 29.675534251143105, 29.957021095552427, 35.10208702525555, 34.79552020945197, 34.85607544750498, 32.04648798604099, 34.013984398177534, 35.41243128869136, 29.92430902355739, 34.41222686622891, 32.832360902767526, 33.703797154462016, 28.735213290958413, 34.90242175228931, 33.882089115139074, 33.40988892050769, 31.587749136944996, 35.00155077914199, 30.32257380295831, 31.06482094897551, 32.86524279884114, 34.5094970395575, 35.18226404622956, 33.90056944903698, 34.551482504216445, 34.87051649605699, 32.72963155850356, 34.29751621031893, 33.94493859745487, 34.80697375524566, 32.71942966355541, 35.18650689343403, 30.043687424565448, 34.70972779737912, 34.61120466662395, 34.722391636815544, 34.03231609475606, 35.347523799393, 30.912650299680923, 34.25994325378487, 33.2684684987413, 29.061168517166617, 32.39328248005702, 33.91381701365669, 34.85581031811006, 33.87980841215149, 34.011913776595705, 27.729901822236798, 35.393994755558516, 31.230915107979076, 32.775359827798226, 34.083516697087916, 31.661115146282295, 35.16638004246165, 34.35650238729945, 33.67060850525192, 32.67976024828554, 34.32960567987843, 34.19754596870634, 34.38206907713159, 27.85395645626375, 31.154937767743196, 33.04350868526393, 35.05927332192111, 28.059298214720954, 30.650251276911295, 34.21806346265124, 29.71248976641633, 30.214807895910482, 33.98772604804259, 32.95155279681611, 33.07218549179611, 34.65197945210971, 31.595285623540295, 35.54987354509122, 33.463336098910816, 29.403190618021892, 34.51113523287448, 34.583455631962664, 33.13215792467406, 34.21529732318432, 31.581241009362333, 31.009662941045143, 34.72981604051377, 34.61946932736369, 33.3341741376298, 34.87654994228869, 31.68010368335526, 34.6257376674776, 15.12929898957357, 28.728627695682718, 32.855116725856455, 22.941717243793402, 29.659065932137274, 34.869056718252175, 22.035068519123538, 34.76257389388458, 33.63558337683934, 30.073820618977518, 33.823601166715, 35.339457071155095, 34.678612820289004, 30.6838181559584, 35.08572341074138, 33.9916828150683, 32.97250551552032, 34.06678903292657, 32.384527045572064, 30.61180172042829, 22.143418103857396, 32.872274164778915, 31.007470070948315, 33.114835353262144, 34.71943951410949, 10.58483407613033, 31.661064889269753, 34.81660265979249, 25.294893736863983, 32.968760614493185, 33.217226589413634, 34.04345875924682, 32.771034803280486, 35.018944100075984, 34.101035102025584, 34.2820757320362, 22.76696601469476, 34.4865265597485, 10.412121913716115, 21.867318070277697, 34.46816525071868, 13.112347274847375, 33.09918269509629, 17.29191637945842, 34.88756071826833, 28.794760682451866, 34.988366563721556, 31.94576041595383, 31.836830957295806, 22.54695215053592, 34.19169635718229, 32.81163283937128, 34.89070537650203, 35.455355904501076, 30.560064199205762, 17.557547111892703, 32.085814613315755, 34.94836250564597, 15.694223237386948, 32.04959335183653, 33.6101723045497, 34.84074234340601, 15.373672597902942, 35.41608097178887, 34.11691464297948, 34.38805161120177, 33.84961334368622, 34.097557828962735, 27.628662342804375, 32.85516480568358, 32.03756348888542, 33.77756342144111, 34.796905833739764, 33.47434575087037, 33.025855779460194, 34.99026399668515, 35.34207521685844, 34.865526122182565, 32.35831036027838, 34.599198835687126, 32.20412587595137, 24.75555243365947, 34.76881341212971, 34.122386302401495, 34.00841129833178, -inf, 25.799805769496157, 29.508709161412828, 34.55816537173533, 31.2066817145195, 29.21985681624723, 28.211474480680522, 32.9529439778632, 35.030993290394015, 34.72403836820944, 29.571670373956742, 35.02365147363976, 35.188452902638275, 32.88137049325428, 31.09729878654291, 34.73322170868058, 34.53202189560182, 33.455463629164015, 32.16836461012258, 34.79650222876136, 32.75982205517757, 30.748642433597354, 34.948370631478454, 21.165543290244987, 30.273040018714358, 34.332627856845576, 34.584360468060105, 27.94757886027128, 11.776037502838355, 34.458355028131756, 34.41953209073435, 20.668200049694864, 34.46198719765375, 32.55378367628635, 33.903999819102225, 31.63601856852506, 26.018889692446706, 33.0428510462619, 34.757183361425355, 34.21921030874434, 27.68167497938001, 34.83828632338426, 34.66633807308513, 27.25496679907612, 31.532793703293034, 34.568386349062166, 30.820473448383122, 32.85189736377053, 30.354053999230576, 34.60753357208714, 31.467858390161826, 35.01461446318994, -inf, 30.29143104319177, 31.665958905729507, 33.251167228347065, 17.98526705720617, 34.62746653023404, 31.364015108715936, 35.247516527567434, 32.94325999216888, 32.92873973221189, 31.109337868154945, 29.396552067183734, 32.170370246393304, 29.89248710384003, 21.565120469076035, 30.10019460835823, 35.103976758066985, 33.17250200094502, 35.04881028098506, 31.660665928225704, 28.23793707901483, 27.7118516666039, 34.67322342946895, 30.48251569025756, 21.015270278429675, 35.0353749726151, 31.988515796107443, 32.84173721762849, 34.84600265978215, 32.69653545538944, 34.42784326821721, 32.522892010863785, 33.32093473265204, 25.918976787461496, 26.125917862622224, 28.09277017979813, 34.175911869338236, 31.71530208135341, 34.25839589034151, 34.43846109886782, 33.81521735980361, 27.770603722246378, 34.627295315095296, 31.53781541565998, 29.629401922552763, 27.821454028569725, 34.46113175136156, 28.916402871503152, 35.32029095943853, 34.13845469285372, 34.93599223677206, 21.85008279725397, 32.64347858020506, 18.165927748220106, 31.296321110552803, 33.13909518207914, 27.781137310332966, -inf, 32.694736976257005, 34.73292334958128, 30.239322668909494, 31.945808828276206, 33.69526525626706, 35.48633633696446, -inf, 32.303736857994, 25.27048569306709, 26.936805233808634, -inf, 33.17640672660987, 34.69327108710276, 33.035148147317635, 26.482633041751864, 33.37370402348257, 33.62183506094993, 34.759010743794896, 32.59789103868952, 34.755589556316366, 32.67806201738414, 34.68641000229123, 32.94221547180586, 33.32901848857039, 24.64899670445581, 28.907051251598226, 28.21232582199499, 34.48963977959173, 34.05122655541367, 10.346991019611451, 33.12810058883798, 33.52139829429123, 28.643074413768467, 32.91085127925299, 27.87225140972588, 25.401104407353248, 19.5104957381987, 32.755073503237426, 29.282536955586952, 30.833525839534758, 34.44303817545727, 35.38114798286873, 34.34263314557879, 34.357121148402065, 32.67747994873494, 34.776842102404814, 32.769267577403554, 34.400994541180374, 29.903128996171578, 25.75785934996518, 30.377389041406293, 31.22810180839599, 32.27566347834881, 32.84697528502978, 19.33513600250829, 28.0356640506293, 33.68714265337217, 31.127368797371613, 34.2207028157136, 22.837337273963882, 31.665949460943594, 34.552637920164415, 34.832749723784545, 28.530528100604286, 30.896752634022285, 34.17396818183755, 32.37668074877774, 35.075291799163324, 29.72221734308326, 34.01971569129821, 33.76624620508135, 25.30767295138027, -inf, 31.95415683380257, 33.22978407144107, -inf, 32.38611843724451, 34.27446761767789, 35.416086473502986, 32.94353166017928, 24.10734826731397, 35.451796276493425, 30.495236766697985, 34.50445329382242, 32.93145548113648, 34.82782071007139, 32.03185211685841, 34.00261913740328, 32.84993276379359, 34.98956543023411, 34.28575454087537, 34.30826777015422, 34.946643098953956, 32.34740704379313, 26.036080027638135, 24.683715154422593, 33.28076519406584, 30.608703973993848, 35.18937775951675, 32.30686498581403, 26.610704243070117, 34.15705456715048, 31.663126505814688, 34.67106338522141, 29.823580152093772, 34.86926013495113, 34.92587541826997, 34.46856758295407, 30.233163690273823, 21.70848700253854, 20.165938898562786, 35.03155598312559, 33.45545406727438, 31.131137383345397, 35.12204270013092, 33.64989744365823, 32.43666512283901, 31.330995675363308, 33.7464067709578, 27.251342422335313, 35.25070885922399, 29.710962939088404, 29.123983368867375, 30.733459933355732, 34.6406379248468, 34.90542513264755, 30.914698530469465, 33.45956897635938, 31.043984411034227, 27.77145349617586, 30.980933941502308, 32.198191952424374, 21.604723042949463, 35.09510033455662, 18.56511191308985, 35.08424978838705, 28.249620617474246, 32.42338278111166, 35.49864616328905, 35.27339927362465, 35.4861988370392, 32.07393345192822, 23.91930636659538, 23.897589130499913, 33.686876868086706, 34.900206906954885, 33.30857906936573, 32.765666775753935, 35.124434488906644, 35.44990224294187, 25.906322463494757, 25.542060483850165, 33.624466126601014, 34.858469664401824, 31.97907345181587, 34.456735617463444, 31.115762042552777, 30.553911614416403, 22.45254256628884, 33.17013890082894, 31.18143735963775, 33.50091840774307, 34.31668578766001, 22.338198250919497, 34.08745029920735, 20.166385190719232, 34.6106675952068, 35.03805837093688, 35.55748689626773, 31.43923674867439, 29.863436059234413, 33.66647230126362, 33.46870032832337, 34.301927497398395, 29.08806349278922, 27.430279294282318, 32.601446917980475, 32.29984984401136, 28.549081998558364, 29.464339189114124, 32.791624867128185, 31.756113529705605, 35.309347880471755, 10.164416356348898, 34.44284045260186, 33.47430673717607, 32.107616635920344, 29.515864733482946, 33.846177356914176, 31.675972871192503, 33.94444966135608, 31.025777557051835, 24.905649169559403, 34.28811086418239, 26.071734589757597, -inf, 22.7379761901688, 27.795001735040714, 35.07731929831529, 35.00799651652807, 33.83572406134824, 33.80099794258987, 26.419440563425926, 32.72931807378207, 33.19382911628578, 31.50234807139579, 30.09998575225622, 28.524189414006468, 30.246263464243135, 33.378314262380066, 32.475307354665006, 31.977121132386586, 32.44105411576045, 34.43071276452883, 28.951630882656925, 33.44255943174174, 33.63865367237032, 33.90108254695045, 30.708501215956897, 31.111598951778042, 33.93057865641592, 34.60517692584073, 34.31483645667025, 35.12007892760683, 32.351845786167324, 33.543571565243965, 34.04024610206775, 25.52581731261318, 35.29148035725816, 33.08649429569582, 35.09831293591322, 33.993143650302926, 35.103387142599786, 35.06975635261457, 32.59069428977907, 29.6627932432792, 29.072692714817578, 8.701527167431191, 28.777099420635647, 30.463505343289302, 34.74520490005484, 18.32056693927086, 35.00131683264777, 27.556352587561804, 34.26305937570257, 30.365512613810772, 34.7078605061786, 31.76903959182846, 28.18940128669039, 35.32153437803579, 26.582539360515902, 32.324623708827495, 32.901472061785505, 35.42810325367845, 35.049933720820285, 33.63946542546991, 30.04432297861649, 31.834982236176405, 26.541010369339833, 27.809923845771316, 26.676804517504927, 34.765025858900096, 22.74729459257186, 26.55470675610991, 33.372568992002655, 34.209437549953115, 26.592644033290885, 33.12823868423757, -inf, 35.35926247945363, 32.866760008785896, 34.28412647352426, 26.362067701999973, 33.70929062644241, 34.81830195545799, 28.28595370040936, 34.41381758480093, 34.8436807618757, 29.914775796602015, 31.124122759357668, 30.33709860333347, 35.293525440009034, 25.328656582530893, 32.75229546828208, 32.48366074313447, 34.3609588538873, 30.147404051328355, 25.56653856088786, 35.02225507555512, 35.38605910158152, 29.29873390902867, 33.48038137648723, 30.987998275628183, 34.16593031713421, 33.897098374833575, 35.14945375825259, 30.828910895630028, 19.35194894706266, 34.00618869094988, 33.075771543194826, 28.250026817757597, 34.38430335815795, 34.68123518848694, 35.4015684755155, 33.645850666080236, 30.863208839024853, 33.85648691071504, 32.06285409993487, 33.71667820123787, 30.697514203091025, 32.14256250231434, 33.77807627818869, 27.18456998603992, 33.71898575384401, 33.942020913828316, 33.14064061460962, 32.34720313993114, 32.820654499288125, 34.89168043005122, 34.95138023219645, 33.92053684886525, 34.62414690272614, 33.758879738045536, 34.487746444773244, 30.508768276955205, 26.981422606811886, 34.436297225009454, 33.59405124732352, 34.80016335769855, 33.41895242425819, -inf, 30.04131523431652, 21.006230706876387, 33.764507568813244, 30.17790054312981, 29.703449264809628, 34.53066494206687, 25.53269031021038, 26.144578508250714, 33.9793977977324, 23.831198123897337, 35.4148123805024, 32.47289929646698, 33.59242209122958, 33.73903580083759, 32.78969191951971, 34.44971575347979, 33.30769596987157, 31.522564515665444, 33.727991880314576, 32.99038264557928, 27.433019110403443, 25.924947036981543, 32.52948592672706, 31.621474043122607, -inf, 28.58330020847381, 33.191880851955524, 35.174932721261186, 31.72943626442017, 33.67455216586077, 29.526364972813056, 35.05523562654631, 34.18457916736995, 35.06070178134905, 34.98663827825204, 30.188980098595827, 30.83750659173844, 33.44851126532091, 20.346816481190984, 31.507263111667996, 33.264310984463684, 18.15550507087631, 27.81269753720261, 18.543418686647453, 34.75549749885234, 30.461003879410217, 35.20042551546871, 34.495003744112914, 34.980454876549636, 35.55099163916196, 34.3288009361951, 32.368619187886694, 31.00362944043539, 33.00559062932475, 34.82075064696268, 31.63447505263582, 34.34173005448442, 32.771847151634496, 33.708844705340184, 35.06368295946868, 29.6093552212285, 30.372706550612413, 33.70214500107766, 35.338543516404336, -inf, 32.14991493024373, 35.157837476114544, 35.41445843533115, 28.157497539523554, 31.70474338787437, 33.29723683773724, 32.90400698024849, 32.57433510602026, 14.212191975141394, 35.08131193628545, 33.977543749697375, 25.871929411064123, 34.489669977938505, 33.91388018622764, 35.148950994990095, 26.95851986870412, 33.11770802147291, 35.27580855713692, 31.858443693199174, 24.245292665591982, 28.587321440456726, 32.80920675196799, 23.756063315312197, 21.862170651966835, 34.93027115870318, 35.45408572427824, 30.67300983955798, 26.99631481293999, 25.095785975560073, 29.782528287549002, 34.94909146641889, 34.31163238027944, 32.607416546915694, 34.4192378111727, 26.906318580983772, 34.64210532198012, 28.430456648697323, 34.37112947427251, 27.85440135043715, 30.801318853201913, 35.20480899926587, 31.404330422902667, 33.23357458004595, 34.91169414154051, 32.11794730288703, 31.099111994018244, 33.02403851087104, 33.14556025490865, 24.347286278933794, 34.175403070180344, 34.91438906490272, 34.90819618266175, 34.96090583375633, 33.8777762199937, 34.69283709954079, 22.40587998946062, 25.699808868329622, 27.939407835890005, 22.181957470964363, 31.028497281550848, 18.796238170998862, 35.1436108987036, 34.30064991617749, 33.060957471076065, 35.15527324214249, 32.99775239648287, 22.620990756949507, 31.13959461406791, 20.997071187100005, 31.60338145691241, 35.49615524347608, 31.144488325827187, 35.2490323094998, 17.57405528966211, 25.276343531684873, 23.508923793946227, 33.110724243025494, 32.02548186080072, 27.748382060648385, 33.4240401646545, 25.10262506361633, 35.30935707999757, 34.90419060862205, 21.275416775136364, 34.943227320382434, 33.341581523616654, 35.04804456571325, 32.64904073821515, 24.34486470624872, 30.36698086862381, 31.829589610930554, 33.68843529269881, 32.33670692612936, 33.70705796778093, 34.82302860864282, 29.691675374352236, 34.54090496933943, 16.820674557020627, 31.448799782759675, 29.136023755165436, 33.584823028922585, 32.68247821981909, 33.85827214360525, 33.69818869666797, 32.7757098470422, 27.57995269126302, 30.015893119767675, 23.906780457535074, 25.555262839091178, 30.553719502853546, -inf, 34.69777802692082, 26.13732171918756, 35.28653265329968, 29.225674336758736, 27.176116608384717, 33.392956555753145, 27.37661450756093, 24.475608112360884, 35.04792139690681, 26.829763348646697, 33.34482579656442, 33.90808349223888, 34.503876850236644, 33.43152581756459, 21.972749975644273, 34.25498603867316, 29.86796439695766, 30.185150402840478, 26.265751301490248, 35.486018618276844, 34.3615815482059, 35.125443899824184, 35.164901926736285, 32.54106471698377, 26.94597272054426, 24.381282457730354, 28.78252742818266, 31.78543998390028, 34.196092091930495, 32.890623418731465, 32.432358884432034, 31.72427627853886, 34.83090037191395, 30.049436607661306, 34.165523738357905, 34.07022796658042, 24.46909016788257, 21.372497676133857, 32.11531385301894, 35.48807132330779, 33.92633733271596, 35.230570132233076, 29.967136572374052, 35.07603964564757, 33.27798787755345, 34.62573084051548, 32.29730940944577, 32.636974659674074, 28.20647700052155, 27.883137650163338, 31.442604674587397, 28.847166088906505, 34.69904007917587, 20.501880413888813, 29.883424480888653, 33.118623227072014, 27.670199848914173, 22.753558325186763, 25.767855888721844, 34.48166364851484, 29.215693563065468, 34.87379078557903, 26.52144887998946, 34.88301246216105, 33.832194044297516, 29.833910828353655, 28.751919142619464, 32.58847728734054, 35.2925628476928, 34.42921389348078, 34.5080974936126, 31.544962616936456, 34.50115413276755, -inf, 35.20801506348719, 35.221184316131705, 33.97197255357475, 20.937169224939257, 31.245222872336686, 32.519749242434024, 32.902096585058246, 12.281428520033765, 35.25686573865195, 34.78884258273467, 32.75184224324116, 25.270646640089105, 30.505868370094202, -inf, 33.345444201716255, 33.018782495946255, 32.28572443654922, 29.47735260536172, 34.13572065774803, 34.850152168744835, 34.711079545031296, 34.72544715183398, 24.602355025514278, 34.67721227220421, 23.75551175001596, 33.37776055252632, 26.495045464851415, 33.30989723989845, 27.3955035806217, 32.66625498159571, 33.807139156372415, 34.69660262232511, 33.1167984238231, 34.94347245731315, 35.00170125459329, 34.46139030108671, 32.38240569895046, 35.05655259603619, 25.84282307495519, 34.88787896112081, 31.01861637914458, 34.50277795843172, 29.658541172106233, 32.346348511751806, 34.08048494113155, 35.14398215862747, 33.467891631156306, 34.72706864692649, 32.566861993496985, 35.05389546294057, 32.64335510147901, 34.518528283647164, 33.084911177682514, 34.94599650034291, 33.91180829303648, 31.12856149045419, 32.39783798136568, 33.51100723871201, 28.47975953836284, 33.8515013680441, 34.56710599536516, 31.024701205861184, 21.07994674221681, 34.60540218909924, 34.315046864199466, 33.87001202756077, 31.716045265458998, 30.495612090123124, 30.61315594469947, 34.36807308335733, 30.943664201276494, 33.18747519182133, 31.965909613890336, 34.898206927075336, 32.043565902695406, -inf, 32.843777040700125, 19.527511588301884, 28.50870700596564, 33.910291485982654, 29.931159285477293, 35.23003614029837, 33.50417266762214, 32.88260010972624, 31.413803163745552, 33.26646590603548, 30.585713627072366, 29.84867748866382, 35.36045849620193, 34.903244245365045, 34.30256159226724, 25.301462762442505, 33.82044268522685, 32.19743429212316, -inf, 33.932290983160584, 34.54238382401484, 17.146403197618206, 32.94736957478867, 26.621111896628253, -inf, 32.68099336931014, 33.38817950317406, 21.378167008538295, 26.14641164531123, 9.296609003636219, 32.114339279705, 34.81560630712662, 30.48420470672857, 31.261153889359573, 21.254171023879298, 28.874373667442814, 31.46868892787848, 33.66386928880812, 35.01772113390738, 27.96868564638024, 33.8947298692604, 31.065347996028162, 35.515638087474464, 34.05216931733966, 29.690180802195222, 33.581620932820215, 34.24001729837743, 31.490174218929518, 34.48093527810986, 26.884859930158736, 30.7732761727769, 32.804942593864894, 33.66326585681893, 34.980975908134724, 20.39485975771971, 33.09820872335597, 33.940522832658786, 27.959540182759216, 35.45792188047339, 35.121582013941875, 32.260413194976614, 34.64289423557935, 34.432036977020154, 25.910888168225277, 28.378417444448857, 31.415065364994895, 32.99335059452136, 35.3642175056702, 34.392605516012324, 34.46406613035789, 26.63058200844633, 26.434326034591713, 34.457796261491374, 32.644652376551605, 34.80173019548674, 30.44850182455183, 32.98028101810485, 33.57101764250204, 30.23734388262714, 34.3475693065717, 34.04869967611764, 28.89502200695262, 33.61376555541897, 27.688560600124553, 33.90189855149213, 32.555927923297716, 34.274557863015545, 33.577645103670314, 29.546547222687874, 33.60373609356731, 31.637233771663038, 30.311591163094096, 32.98792702668036, 33.61330407928701, 22.565271628757454, 19.733715558123386, 34.4058961798859, 28.801137885325698, 33.391226883887484, 35.33402656112518, 30.95485473536477, 27.760248751909913, 16.04782045762693, 25.17717482506689, 31.580606639769393, 32.686793289214194, 33.71562048737154, 27.148080372101525, 34.5468066464127, 29.55210612539419, 34.37992010839497, 34.13951527062295, 32.649129057979344, 25.924375069972317, 34.32250081029185, 33.905037118995686, 23.914901075953235, 32.19819996905591, 34.234910829163596, 33.093800177809946, 21.808776009851936, 31.811722782145463, 31.10464983312248, 33.65085067155859, 30.109625807350206, 33.61930602772829, 34.25606732528961, 32.71113059973807, 12.116348948174874, 33.51923125789826, 35.20355563643378, 27.309554501401347, 34.4716348933748, 32.00248982518471, 30.335715080076298, 29.390689859621023, 25.801750195445287, 34.934105292899, 34.45212315287005, 34.5490193592627, 21.923969341253212, 32.68773853193027, 33.70178837371878, 30.351799582855914, 34.50707102695856, 32.95169460420436, 35.38660341628765, 27.446181057996597, 31.20636395320334, 35.29769292126747, 34.808996356629116, 34.28693299714553, 30.761306667743263, 30.61240986404367, 34.876259005588565, 29.576064613390255, 31.77756911428201, 28.702408210492354, 34.602700716466614, 34.743337873620504, 33.866862048620064, 34.34631982276293, 20.93772635383084, 34.169283727102005, 34.44209624771422, 34.22425652546215, 33.01005046591677, 31.655281521178694, 20.34260065890985, 33.80806919753118, 31.576499215902995, 35.37562702633939, 25.262798425260772, 32.12140129513807, 34.81616206012551, 34.70192692094525, 32.49871405956715, 34.363242241172365, 35.36524017773185, 31.512512995511308, 28.642083233610673, 31.487758567897714, 34.57752980565279, 29.97171188445916, 31.74881105015969, 31.353438250085155, 30.065814643622097, 34.16473549385112, 34.916508438687934, 33.42290243880474, 27.340243073798725, 25.77749144810966, 33.965683227468645, 34.487307739766536, 28.606380529908215, 17.92614068638227, 33.279903344580795, 32.371043492514985, 33.248455104634346, 34.398872520675106, 35.13951282845616, 30.36926989358841, 34.30492632379474, 35.075691728490106, 34.860795818922625, 22.711141318885176, 30.149745173959044, 31.722220703798808, 32.48501149717649, 34.29719154017753, 33.75117337273377, 34.90530819967419, 24.329156068949057, 32.48619796835309, 33.99815664388364, 32.72234582448815, 31.85159831305188, 33.43689882180634, 35.20630588026088, 34.72442274433081, 32.44582371325859, 34.60877326879686, 33.9584878320481, 34.81535738379929, 34.154494730486405, 35.20991683280201, 34.05665767108184, 28.731799065406875, 34.6702857301059, 33.95010010844136, 31.552102809479138, 34.20406596398579, 32.57641135543313, 29.64538618020068, 34.73696389861944, 33.81990275165548, 33.27811229258513, 35.08093998242759, 27.499474203779265, 28.62199202228584, 34.549873392217464, 31.715872998111927, 34.225047097443124, 34.73327152147577, 35.18866717482929, 33.56317231585818, 31.92935639106316, 33.34290512731716, 34.37272532289387, 31.529772746763662, 31.39965698276054, 27.358806547911442, 32.23062887507793, 23.742264863872983, 26.504723646971044, 33.74079158861335, 31.597641562435822, 22.435587537021863, 35.142514815066555, 32.62053779976383, 31.090002976899665, 33.25101447553773, 33.86961932770288, 34.91600101567224, 34.7615470737116, 34.13632849533202, 35.21337680867629, 28.322458182623695, 33.62960868904514, 30.311613160190102, 32.52302101855996, 29.73341740314893, 27.4613111795873, 22.9386291610055, 34.84987677843286, 33.40794575910344, 32.92805487435041, 35.3719749186606, 22.1130670940969, 28.6956529944609, 32.37784491195844, 32.069865141106604, 23.786442349997042, 35.24305145584507, 28.27651135406782, 34.34349583815084, 26.39605803904714, 27.73046104733723, -inf, 34.90050918455718, 33.63396299791903, 32.2276986636131, 29.65567729425818, 28.892793026047034, 33.86392279730267, 33.69374122458427, 35.098165271012164, 34.087509208095035, 35.13880303861873, 30.903292513015064, 32.733883271015664, 33.42697319937171, 35.08646024724485, 25.76340901612439, 30.87114541001747, 35.16862173653299, 34.64289369518456, 34.20498115732684, 34.28699411213502, 31.877134812331857, 11.816006187563788, 33.43044550419198, 33.87471053843915, 32.81400984310335, 33.52700140708348, 32.31682669841083, 33.458182532598336, 34.67265583983112, 35.23545032486439, 32.1134086316188, 33.187646402796005, 28.565405391337567, 31.910254362450214, 34.33845211510841, 33.2755281980718, 26.192049329203467, 32.38730679099358, 33.29861253866647, 34.09636568562852, 34.57253380562486, 21.69581928059237, 33.92485041461854, 32.48218349711756, 31.70385230128876, 34.20417103481617, 26.487507091846734, 31.695142691261108, 31.916387212188326, 25.237311577529706, 33.6953339650658, 33.27805438917626, 33.627214147106564, 32.609169947323686, 32.039809740662456, 26.069589255978485, 34.83989991697203, 32.41898744684837, 33.88324374300442, 29.123506532642423, 33.43593003036098, 31.834829257455702, 31.659155147264503, 32.98791565397518, 32.37612127452739, -inf, 31.80786622942731, 32.581129193940114, 24.104841750424875, 32.96803595203957, 26.127025636179308, 28.774178681433078, 34.91081190172737, 34.742530502864504, 34.15973153873192, 34.04946139623004, 33.401642702373515, 21.655893291022988, 33.064456867262344, 34.313123606907794, 25.63592265770635, 31.244502317635778, 33.662731890278096, 33.45352741151717, 16.54993769041425, 22.83251859144677, 33.02053524146147, 32.78801500749183, 29.10416038859592, 26.84501018529764, 30.974592460513538, 31.377835294650396, 34.706204837215324, 34.304519946884355, 34.938590288421004, 30.76917489375317, 35.078227670342145, -inf, 29.725935363840687, 31.181867673003552, 32.511216074892836, 20.953002679894368, 33.775218100514344, -inf, 35.21682494434692, 33.32312701655723, 29.35825163545451, 33.71428208160191, 31.264032823217583, 33.057702471034446, 31.438595891785667, 32.9270361218501, 27.650290999591324, 35.07842601543709, 30.638146675043927, 34.633306907891786, 29.345825090770827, 29.089100368010225, 27.93984031509061, 29.029911362513907, 27.965785946375647, 32.2100777427436, 33.84027577838686, 34.184769892213254, 31.398660027142213, 32.85874971704219, 31.73004036911173, 33.19700232746604, 31.70517206437376, 20.707975352407612, 33.565215343306235, 35.330563581369944, 30.60722584803078, 30.109070716493804, 23.277382441913257, 34.53060315253177, 34.07122483500454, 33.37063007246901, 30.439532958996278, 32.35823591860888, 33.60447207891578, 16.876985359427554, 33.58318206386061, -inf, 33.51950284777494, 18.624466166787514, 34.55283710575661, -inf, 32.03270984674188, 32.45648158147148, 8.95088649064662, 28.52272877427565, 34.644954624332065, 23.827931274964342, 25.63245165558587, 30.3445628031485, 35.00062848860943, 27.117823476748512, 26.628349944331045, 30.199628555400384, 33.52655612990748, 29.983385854991784, 4.898413153007778, 33.34058455640467, 32.304634654986366, 33.03429929685128, 30.751462900856644, 34.24862222435634, 30.469781226390715, 32.641632567585646, 27.324425791446806, 27.10690649983939, 18.511129104138302, 32.63609728471374, 34.71370270720273, 32.432212836558236, 35.375240771417616, 33.194172263702555, 30.01885148666913, 25.272782815340715, 33.60869589370233, 33.99811902632693, 33.19922097652601, 26.122782482570344, 30.4998800501414, 34.71898065982236, 33.791266927476094, 30.077630632199853, 25.72773604758285, 28.835363450213165, 32.074356247593336, 34.685498793269545, 35.08903893152617, -inf, 30.412394668452308, 34.048600507749725, 33.51939777357647, 29.873966303935184, 25.981795751531944, 32.92520702935885, 0.7755176039582171, 31.941402411985496, 31.57656045481534, 34.74846637939755, 33.41291322378995, 34.66284921128347, 32.154890765776194, 29.937342715215046, 30.215003169664293, 30.066284460629298, 34.62927386984289, 34.037724084290545, 34.14596724044458, 35.231817912587644, 29.118034287107463, 33.38706350907701, 35.42413436672554, 32.92048735412563, 27.05523661035734, 31.66647425388151, 33.79581538098829, 34.58764338172454, 34.45074296944321, 23.297719643645376, 32.74646556398182, 34.970136063849154, 33.89908094551544, 9.599372234315547, 31.003549548104456, 30.795698736085956, 33.253613189832116, 32.699287108549704, 25.025843505961316, 34.16783563292695, 35.29550374435538, 34.30357665784254, 34.40485541502498, 29.966391423741666, 35.435321633458926, 32.18853913947119, 31.723019618080695, 31.88704612230532, 29.944037947247843, 35.326575827481925, 32.835460781553884, 34.29020583469206, 32.815688359532736, 25.835457018457504, 33.202738622841224, 32.73296825176219, 32.478964158352966, 33.999940143211894, 29.21534930072575, 34.5763321940217, 30.87820594636786, 33.96460435443489, 32.657666951390645, 34.68990913610748, 27.67347756072652, 26.672405050044226, 25.042014792008978, 35.37436083785547, 22.458194469222597, 28.35553045782529, 25.43894045660928, 34.23055813114017, 28.639499011506686, 33.203850332593966, 32.0202820988499, 24.896143997897404, 31.372509873228687, 31.611109444300904, 35.46081925604846, 30.753521745995187, 33.380168395504406, 29.951252521019168, 31.191824201964067, 27.555029883268293, 33.33091332576939, 34.90553454536948, 33.831457952415455, 25.470417041796416, 32.75604116477576, 30.006331986129105, 33.703382441301635, 29.207117740662298, 29.699780432825918, 34.214884572913284, 14.052019114276483, 21.459416643288602, 35.17484386156212, 33.42313318600816, 34.23843793517487, 34.87201982555119, 35.47892117363369, 30.164439389532347, 29.2790912012884, 35.08299618715415, 27.053916304775523, 32.028951756723664, -inf, 24.46544786750559, 30.813619767090373, 35.26042398640992, 33.29366478505119, 33.7855275722822, 29.952415555269887, 34.65109322684991, 34.519439579678334, 30.6810377280842, 33.12563902581735, 33.692766378955255, 35.259031469580925, 27.883391874331178, 34.70599685130843, -inf, 33.37449591144929, 32.716189545785355, 29.431570515115908, 27.705091052177632, 34.99632435450358, 34.00782562943491, 33.727865847522686, 34.14608672231523, 30.439323633613267, 32.750188058027454, 32.63612868948209, 30.466245565907897, 33.844467340158296, 32.167116546718646, 35.27032726963179, 34.68960960982346, 28.26569729034353, 35.09637984072126, 33.829646379744624, -inf, 34.13174585256295, 30.90065481727037, 34.812648924575925, 33.289989451892794, 34.85743625565168, 33.93451315331836, 17.70005855304793, 32.58949420201117, 32.57958236354286, 35.4637408999542, 32.08314557921705, 33.765641944163, 32.31669207155441, 31.646090787050166, 34.45982422698537, 34.28063849756018, 35.479619560784435, 35.1867136535963, 29.837340535938655, 29.91485298164281, 32.02574113385123, 25.764863670501022, 29.48411880406104, 33.72427504878784, 34.86525506076566, 34.71413672011491, 34.25470058935137, 30.25121563774975, 34.44819544354286, 34.994855243389196, 30.453715624605778, 33.39312731810118, 33.059771845030234, 32.54416096642891, 33.744639420902494, 32.621678389597136, -inf, 34.6518472421091, 35.51260777387827, 26.261050120323066, 32.873564463142976, 34.450386426063595, 31.422770429005276, 33.737972619871904, 34.89904261617891, 34.66119584403661, 34.597944094977365, 35.38088305394526, 34.554570151327816, 22.990062113455217, 30.491295925366234, 32.40693486892517, 34.774248078129496, 33.42411804448303, 33.82842112006561, 34.90193648608205, 25.598191730410065, 34.11122428123208, 25.99540935454445, 33.606499030242816, -inf, 33.60774217178412, 35.294398883195456, 34.18666287895915, 34.9476214883875, 34.08504767182424, 33.07697856523698, 35.29910735616143, 25.293020063754707, -inf, 28.071127860257427, 32.73149232540876, 32.427784210300445, 34.64049908864929, 33.7170635104922, 34.21534058257209, 35.00092750940522, 34.01172797682953, 34.64626906556637, 32.62975754339222, 33.51045001179468, 27.27698655825547, 31.916500347676877, 34.107140300968176, 33.58150205063281, 29.101713658847096, 31.301900693303423, 34.10157257753153, 35.14455795938348, 32.22126398839958, 33.397301235027065, 33.11123204848822, 32.81426240994264, 34.89706629382112, 33.35244266530723, 30.60790666809347, 35.144588780151516, 35.35612327673206, 34.952961435758866, 30.191972144349922, 33.32065438752388, 33.02571513967277, 26.51341388774187, 33.53240647709008, 34.6893954797578, 34.04653677099733, 32.075489717875485, 34.4620058305308, 33.72876729522368, 26.12083819568687, 24.461637576013196, 34.2033906773954, 22.417483962489143, 30.70391952877971, 33.4291912576594, 30.589303939294854, 32.73968246706157, 35.40363494809831, 34.64359658889434, 30.948989319383983, 33.3431155998873, 28.2869720156869, 17.14266189722301, 34.802961224399056, 33.21487804181348, 34.8907560733486, 27.56501538839643, 32.82283980153311, 34.60782372875801, 31.455306617226277, 23.836263393040422, 34.156055721169174, 25.410178137359186, 34.87327136901924, 32.440968849433716, 32.63107969061424, 33.36434700152395, 33.38121175471441, 32.61784429837782, 33.18588380749435, 31.924822921564868, 34.41313278221796, 29.476784359739998, 19.425977413686617, 34.384445526964434, 32.79867674611286, 28.954460628203186, 35.00805866608311, 27.757929841332675, -inf, 34.62590380199711, 34.23465677070789, 32.094619629237954, 34.71486843684443, 33.88825342056829, 33.20721163106467, 32.06298533268901, 33.14610194166719, 34.73089841325412, 31.14871676641002, 33.02087586997447, 33.0314594067314, 32.4160382034425, 34.58665565009133, 33.642960500566986, 35.08889756137157, 34.73041585380499, 23.420541501681548, 31.771020225835095, 28.128310734626094, 31.34077033152943, 22.5160603028879, 30.117308407081396, 27.31279335315784, 32.1449850873519, 30.398418326102245, 27.42375231618072, 33.00630290479736, 28.374593284367847, 34.6868853192416, 33.11914292723807, 32.14587416759884, 32.494123163848066, 34.321594117531475, 31.992085001972118, 33.666405128491036, 33.83022851066522, 32.16938853152909, 34.660066674856786, 31.57594489369921, 28.949171244929833, 34.71280267109681, 29.384695382665246, 31.151222509816908, 30.936922884042424, 35.24339138043268, 33.57205592284593, 35.459081031159656, 26.8302073334226, 33.98487932657742, 28.61075176909889, 34.67800664633407, 32.81495333558925, 32.97485389047216, 32.63240460083791, 29.757866650913886, 34.87754539005183, 34.694473485757364, 29.84623882717343, 34.983380943214605, 32.580052086985006, 35.40988178473206, 34.18611000238697, 33.76820755206593, 19.77299766243006, 33.75119964964873, 25.983478050377563, 34.40943007226512, 35.591961707187494, 33.2287081595419, 34.04628234197903, 31.108104713492775, 34.434291104868315, 31.56324443874825, 29.017430162801027, 33.835515938045674, 34.264031459572145, 31.824010499133372, 34.10178882699975, 35.01070506127679, 34.69079453963384, 35.39159362939212, 33.994877613265245, 27.41788832715607, 26.92412086327593, 31.35938159645225, 34.84242234928233, 33.47022713233347, 34.910588676542105, 34.14165018741491, 31.473398693318394, 35.565829573683274, 32.573246030598426, 24.012168371905663, 33.79766536283634, 34.266834383826904, 34.01892432742161, 34.53347522181061, 33.64306377661437, 33.9196363705493, 32.14676404672595, 34.29066327632385, 32.541926527402225, 33.566813638119584, 27.768688588825647, 28.698769967158775, 31.81716275428662, 34.29753717436349, 30.179104598909234, 35.155040565148155, 34.37002732407283, 32.17808940266122, 33.479256614023086, 34.554175117905075, 33.25817071336747, 27.20077273758344, 29.365358077476078, 31.615189072149775, 34.21804467885712, 34.329009388190855, 33.901258232914415, 35.380406338729316, 30.371139008428145, 32.50975092267089, 34.272916322699295, 22.9861248156062, 34.27583951495245, 25.672188208741044, 26.201574067077676, 32.54834870523373, 31.83850131891276, 35.321898070289116, 34.10274282198579, 31.139949765109534, 32.92898429698441, 32.034349899949696, 32.550375720088745, 33.868143917471, 24.89048081739759, 34.53947982068023, 26.608734966017863, 27.153900137289476, 26.015348204774988, 31.221726092018596, 23.503984487442036, 31.90157225890652, 34.387598448618384, 35.14645575003377, 34.55775869003412, 34.97007249777231, 33.64618673381182, 34.80571526373116, 27.045860319458807, 33.315474591625104, 20.781243256574335, 33.34649821405684, 32.355750388546625, 34.67295121768288, 33.83151426169292, 34.823555376564414, 26.559273601561646, 29.32220149259275, 31.531033305142966, 34.18247182476016, 31.390675653913007, 27.329165541764855, 34.58456411091597, 34.01966778035833, 34.63652892509699, 31.76698966694628, 34.75442324432449, 35.378489400566984, 33.42515955046266, 34.55924576647345, 33.362252752010974, 23.1919594726051, 26.18882854399709, 34.462278916347024, 33.30966234666243, 34.951853801166614, 34.784022622199565, 20.185772888381965, 26.69544072349866, 34.45226943004268, 33.92568352234051, 22.654731079076633, 33.03879555608287, 35.35610231427004, 34.441295260269285, 34.066381389549264, 26.31633131413254, 34.91837850399287, 32.405467062081755, 34.233426796663295, 30.015569468600468, 34.30380594874037, 31.82259218362369, 33.04928031981476, 35.31869896087733, 34.30719915432206, 32.70913528229278, 33.488134282422486, 33.03309102045383, 27.389860445662315, 29.19836159343044, 29.601127238767077, 35.348115808489155, 30.194908222191145, 34.183275774876535, 32.946186782567324, 28.40510719889483, 32.04942705807802, 31.560009004089363, 33.95573513912315, 34.255335849822586, 34.39881692856889, 28.968880461757667, 34.171039936005265, 34.90364407912471, 34.08059943272805, 33.847666495337876, 35.335630213145365, 21.98876639913924, 32.10489411257094, 34.58818131796571, 33.41044501732942, 35.28117739740995, 34.30456755706375, 33.16675979609702, 32.30277148942565, 26.635453284253003, 34.86539914512549, 33.67823116209348, 28.4689333013706, 34.2736688053071, 29.543529280425247, 29.33467178549161, 34.794683559778065, 31.827985714210556, 29.341979648605584, 23.93388390648704, 35.184597074361605, 31.8467835510875, 33.23949788529728, 33.07907140949634, 35.40541343659848, 32.93905178083574, 35.11106050066701, 33.56270260616634, 30.91758103510797, 24.98771655019531, 32.81413207585332, 34.09452887020758, 34.910995540233905, 28.33852003749794, 27.453703161855334, 34.14812688976897, 34.55536192181717, 32.21234511388062, 24.489282797478207, 31.303879503866007, 33.88684595053539, 33.599419217112356, 35.288263254466024, 29.12817981515575, 34.889194673985834, 33.05830331534332, 34.660166306069726, 34.877596891456186, 25.68868836911397, 35.04829734927229, 27.656302643030394, 34.043441276568984, 34.57714909329956, 35.19057231521046, 34.50505786994392, 33.788675234013304, 33.44403695732971, 35.31087062716084, 27.603931362507918, 33.17674916406954, 33.67056671901831, 35.19692149492584, 34.44994373774943, 34.42807445332926, 27.898452613942357, 35.33332093902144, 29.64590682291384, 32.417631750633745, 33.883147878374885, 34.3289831431034, 32.04520964311981, 34.40797671112125, 34.88405090025196, 33.2171988121108, 27.272389622024377, 34.3648094996233, 34.91486820398262, 25.515547563636723, 34.820100367286884, 29.056810943913277, 28.393136378481053, 34.395039453071234, 33.213071128849414, 35.07380904441533, 30.244078595423172, 34.852886007028076, 34.02078576732968, 33.42630041631161, 34.68101964206577, 34.100638346970875, 34.513904950494315, 33.51863873353123, 32.48528115196451, 30.969473864579815, 34.425540916375574, 29.925991576690002, 31.8555393784882, 35.03237044654588, 24.953281895980247, 28.002110413987122, 35.15189062048436, 34.275245639777985, 32.12951634277236, 27.91312501288916, 32.54986784705166, 31.883653791410655, 34.82903149736953, 33.61154872564934, 34.812786869748706, 34.703611230892065, 31.11443144170008, 34.00565843639688, 34.40731846757059, 35.0411709256809, 33.7790691171886, 31.736601554157996, 29.978765233861644, 34.11732787517101, 34.84543483907417, 34.13305967568437, 33.64114460978588, 34.05458059095419, 31.593799701974355, 32.60915223991807, 34.77079067128922, 31.097447391803506, 32.66039073418721, 27.712877980755877, 34.71158781956665, 31.473138663694495, 33.916772596374194, 31.786235651330664, 33.70760087336595, 34.194530681300535, 34.364389629353134, 31.66646665995658, 35.149216244209526, 34.18417390281714, 34.908638462287776, 33.85795655297228, 26.489104806953716, 33.78053175361013, 33.414774979242424, 31.938542256565455, 34.550973170603804, 31.767407110438164, 33.46723936370207, 32.55607751674966, 34.68844255403537, 34.24332633125855, 32.53272820129855, 34.78420283466696, 32.102669247656436, 34.83722566329757, 34.3510613267616, 33.68434511485693, 34.3282256214548, 35.3765958294292, 34.67903617276156, 33.646951168434924, 33.9503932174262, 34.99335898852747, 34.61361797436065, 23.937920213586427, 27.286650478153916, 33.643266209640316, 31.646391377428774, 34.02763831588351, 12.823794331022128, 34.62695340201631, 30.864790086849286, 26.936339675543245, 33.66682309150392, 34.72289820128097, 34.37733779122346, 34.77709683611089, 34.093090078943426, 35.074073768480275, 34.77239223545512, 33.568181900092654, 34.51388180445805, 35.03294003885344, 34.29888755435112, 28.34803606642597, 34.79736111606504, 25.69781651088314, 17.179023135295466, 34.62391719888733, 32.229702027928816, 34.20370678134354, 33.24232637067975, 28.197935662009144, 34.311852766607, 34.43605351796419, 34.55744932799114, 34.360842044453854, 28.737206813224063, 32.471227617776556, 35.25300104019443, 34.073824694696, 34.12508199092709, 32.970834197837604, 35.164171527199414, 34.7829267913748, 30.378313061833335, 34.28882382443893, 34.81952554576916, 35.00865770983059, 35.34812378658566, 31.502844413147518, 32.759158574091174, 29.87290122204614, 32.14205685677468, 35.08208646178762, 32.94122197475471, 34.705042711118644, 34.126929186298746, 35.52661043679836, 34.00160754768976, 35.14959266158721, 19.33583136159235, 34.58409532554337, 34.30681068536979, 31.918766252271755, 34.47768627361493, 34.43055383787768, 35.303680486989265, 34.63307714549113, 33.91598751160151, 34.13376558787134, 35.058632837112604, 29.36138482283996, 33.67097478858715, 34.97286508819596, 34.26686636370701, 34.288886064961744, 34.069520418650676, 34.109495479486995, 34.51858129205863, 33.67480210334256, 31.955517860720246, 33.663501168541586, 34.93896424171547, 35.36413794833159, 35.578311076575886, 34.10630529776433, 35.21130953075066, 35.24320286332601, 35.1873502676466, 35.231611915501176, 30.968062260287695, 22.598624098028846, 32.691370493774414, 34.77058388604591, 33.16210550523043, 34.41810573311409, 35.01061005092673, 32.52931027200157, 33.9180635072211, 33.66695193336016, 30.541186035630716, 32.01674538203302, 34.264236868021065, 34.224992653415875, 30.710303336882195, 35.0217904892261, 35.232575205559414, 35.02273300826133, 34.317280988368566, 34.802102632978915, 32.604310989907745, 23.89596517137679, 32.10586074715548, -inf, 25.121990823619402, 31.53888894949616, 34.4349497950955, 31.593159713757284, 34.77258630841993, 34.656881933240065, 13.962860937958377, 30.97736774648092, 34.11797513701061, 34.39192803608022, 32.84035039831621, 31.849350732442275, 25.804045048618708, 33.52919000506999, 30.4185137263365, 30.333159752485834, 34.011951229639074, 34.22786658770682, 34.06122672218067, 33.193103631903384, 24.038048946450118, 34.20479280016808, 34.38467124157487, 33.83059103985008, 34.86932781950005, 34.72119250557649, 23.324926082643813, 29.805870115219246, 31.33041180709207, 34.89167659937689, 31.2094474711864, 33.72541765591297, 32.751024234795764, 25.575200665099686, 34.292642380972836, 27.482760777412217, 33.17870652191385, 33.98200642380358, 20.72787642767641, 34.625564532009655, 32.564227534439794, 32.81364769771335, 29.19888241331146, 35.283596923972254, 25.626205294925118, 34.04212966519917, 33.21267832932383, 34.92176364357355, 32.34924909786202, 33.90529396661431, 26.94817436047032, 34.44599589449768, 34.93343481373522, -inf, 26.90953442349689, 32.435827311239755, 27.648987447909832, 33.64502180537792, 20.36725429101441, 35.358354958997765, 28.765247139723545, 34.96068724090368, 28.607811782526568, 34.62697275615714, 35.406799497903606, 31.544683578886215, 34.79529446921499, 33.734917349380545, -inf, 34.41420600309433, 32.71324484940023, 32.403551873445004, 29.26826757492778, 34.04190451845831, 35.01156988437218, 30.442782995327928, 33.88461720357747, 33.59220591787292, 26.629921396166857, 32.47478400402637, 34.94688511147545, 33.52178727321482, 32.2752380059582, 34.78076378659979, 33.39626986759379, 27.834729737588574, 34.488055242523416, 15.456369329239099, 35.33056264386711, 29.529503991396837, 34.131935762698504, 34.940012535005245, 34.189809832792285, 35.27987597116459, 32.34341130424974, 30.479740589747173, 34.03378177252705, 28.787781969715283, 34.7255344383274, 24.774763396606126, 34.9129321944896, 35.05555548795153, 34.745022304471604, 25.87730829330282, 34.11803500996947, 32.54489121181797, 34.45778404031748, 33.94223118917292, 33.75608954931182, 34.14887544091863, 30.314408365249502, 34.59189495876879, 33.52840157196171, 34.91093096543778, 32.91916793069671, 33.51814654352453, 33.70065692329372, 34.56170854409767, 34.79833440103989, 33.593813036046704, 35.085670321809026, 29.265880990636038, 32.62959382866579, 23.80156879391419, 33.97120028046327, 32.93411970102033, 34.32523474933716, 33.59454031939948, 35.39603101459121, 26.407729178693454, 34.97275176415501, 34.18080875151038, 34.36005674534495, 33.030550376666646, 32.18143135105603, 26.186355470348868, 28.512734116169742, 35.38264761700716, 34.9243749446235, 34.3498269978537, 35.31996716167938, 32.76198667485722, 30.7987318981779, 31.11276638909351, 27.907361059221518, 33.55476317940718, 33.15449776611485, 33.80033390818076, 35.419999091614024, 29.060416026457354, 34.04586687540533, 34.30232348302254, 33.1837248642259, 33.481880318303716, 33.3684944267977, 31.77728410253278, 34.22661575802662, 35.3889020414684, 28.829006609257068, 29.22805837203719, 35.24276761468069, 35.05279274146152, 33.642830071964966, 19.348744809374768, 31.261520476459633, 33.45266495822804, 32.63570255137633, 30.19528790276216, 33.50629405669997, -inf, 35.506387925439114, 34.13565878914499, 24.450350618930237, 33.77854936331744, 34.334131095511054, 28.38819916893792, 31.05057250690004, 32.897959837892444, 27.802868149514563, 35.1600753357672, 27.939473518604014, 35.38061723687443, 30.898747315519074, 33.30164886603632, 33.01297641570546, 33.21966037848229, 29.771555508699905, 28.319007075911987, 31.368362916282898, 34.20176615645549, 30.760802724313365, 35.291764681637616, 34.16878511299186, 25.825046077991296, 24.733253657825077, 32.161776152909766, -inf, 30.967593288606427, 32.02103285980652, 31.96597814130294, 35.316732641520105, 25.155439153385178, 34.92288416651689, 33.81497079271398, 27.699940591525596, 24.973841134570442, 35.40462001921314, 33.988566084902914, 32.81478373030988, 28.619659479597388, 35.24041725340804, 31.382978118094304, 32.39402977209825, 31.373690787643522, 29.85031331342879, 30.218113694156475, 35.25105349577155, 28.810923932646233, 30.419007126404686, 31.724114131151193, 34.88781852815868, 34.42181700201634, 30.387415604776493, 31.948525112048415, 34.565901632789796, 34.31996316053963, 31.958895145570924, -inf, 32.31375766433303, 27.66860290616109, 34.84683444457754, 34.08050549167789, 33.61155253122442, 35.342319397582585, 33.53615032002933, 33.612289181320236, 32.910139548847035, 20.15525379541549, 34.02052956171643, 33.36675282609054, 30.891978495548198, 35.022455626659706, 27.478462964021936, 34.57853334289355, 32.42725424456567, 26.254599668344316, 23.23333525545917, 32.47931248553334, 30.531041502107094, 28.452616761951965, 26.890584033113306, 35.002278163162885, 34.185375121514376, 33.56670914685754, 33.59146492459134, 33.2678886906212, 35.28764197829353, 32.848309017115525, 30.46409240841138, 34.66294135128575, 33.093755012752744, 26.729834308701772, 32.91308468885559, 35.02569495406862, 32.62472937958464, 25.547152728170673, 34.49605107178064, 32.8901738254304, 35.15422951010751, 33.455747687736135, 29.143381321084654, 23.475189104416156, 30.077673259774613, 35.43799307397433, 29.31985089932534, 32.113449395505356, 35.01858675013493, 32.95215824153544, 34.78505785387798, 33.29805112055817, 27.2661471599893, 33.73904340012638, 33.76032160640437, 34.71660259599513, 33.61638924188415, 34.28411694547375, 33.56882875746333, 33.803499698423046, 34.91640556299347, 32.95364820442936, 27.10834562243677, 28.921301347095024, 33.31309254028708, 34.1936174217953, 27.646428516867875, 33.03561238527048, 32.99917955435412, 33.42568879859165, 34.01201078236127, 30.909829931151638, 28.876964735146238, 31.651593204391766, 34.85984984126531, 29.74997069817736, 25.802940942568142, 22.492131566975072, 34.71132310905948, 31.193759953441504, 31.42813945617882, 35.483441838487614, 27.103679758969474, 33.521525148245665, 33.584698126556816, 27.27930611707242, 34.07947592428008, 34.24710694065909, 34.48387199661949, 28.1312242427316, 34.279885711953675, 33.8210730758475, 31.240749191874922, 34.73420960018166, 27.869610067789488, 30.250492543529045, 34.283246549546554, 32.75577259659543, 28.604374331435434, 28.957257242520505, 33.44491518311427, 33.30675898988034, 34.45954686339961, 30.344287105612388, 32.20268522709272, 33.38164239871169, 34.5095114327036, 28.765235843083204, 28.657773779373013, 28.686455925136652, 34.04637965015404, 32.02546418025364, 32.27482432960229, 32.69803038938695, 35.03161689777513, 31.584102938465662, 34.892851588486245, 27.149528843951707, 35.46880930814348, 25.75493658295172, 34.747080701489686, 33.22328550851856, 28.537012195590318, 32.755637685328075, 34.1595158130034, 34.62017737785075, 30.674055894527726, 31.85468866782929, 35.02527467021169, 27.420153166573048, 28.67651475118418, 34.19466501621682, 32.50318266244957, 32.84610475343861, 34.1655845382732, 30.207791698126123, 35.46018575696597, 32.19609925434163, 34.466875083314804, 35.06835136968593, 34.93760689462284, 30.856541994911133, 31.6103161782906, 35.1841568246492, 30.01316656816902, 34.67864586739398, 30.22927089909319, 32.99503289099574, 34.9470840377196, 26.353406732757094, 34.65970946221514, 33.39903233742965, 34.140841328736514, 32.341915108897915, 35.08113230654383, 34.317245142594004, 35.46030014170727, 34.94285466573441, 33.21533954830801, 35.42618208379351, 31.384333219424533, 29.650202248014818, 33.94676569568073, 34.471982915676335, 26.611281310713213, 30.993862218241443, 35.013838622530784, 31.126622824418497, 34.83323487030783, 31.54535821343119, 33.971208740250546, 34.68372801373598, 30.1511539952249, 32.902385618746315, 24.65075036603865, 35.316783901451956, 33.5932337893594, 34.13604696447741, 34.92331321276924, 33.17592924371267, 34.1514131237692, 34.02220823448315, 30.727786569905025, 31.007286098792033, 35.28854393442687, 29.807753918566018, 35.31182281759355, 26.647087672942977, 35.20062312454256, 33.727657210424205, 32.756217400852336, 33.45553724228456, 28.097009766825455, 33.418953674880996, 33.906272217883384, 30.0892681803924, 33.554150255950546, 29.022563557789617, 35.19886640585149, 33.14114160861051, 34.96892909298941, 34.0414055049331, 34.26475450545407, 34.895768364171104, 22.828620538994304, 35.327616055437154, 34.82903791274751, 35.398698239852806, 35.162404754200836, 33.717798540819146, 34.56626026497625, 35.04675913211111, 30.308876589484665, 33.52425626171627, 34.48878751550785, 35.30103632051514, 29.945709029318582, 34.33022016077363, 34.231215750524065, 33.72050916530186, 31.539888418850065, 34.276448872737284, 33.091951194450196, 30.34616121397528, 35.082747252047554, 34.737704403851204, 33.843770608452935, 34.57246537744115, 33.866997225020754, 31.850674863563874, 35.09944907565291, 32.55776817943622, 34.10837678091105, 30.61290689323357, 24.81413263453419, 35.07558834056538, 34.35446919210073, 30.56573488442078, 34.66906526264625, 30.88298622924022, 34.68265939093919, 31.66711999682129, 34.36310391211124, 35.44150888046152, 31.80566567591984, 33.89752605899619, 33.40026348448047, 31.443358200600233, 30.186123538626376, 34.656074920012394, 34.37829036380697, 31.541504234214464, 34.24773749148921, 34.65217485957775, 34.23585037755568, 35.211954947000955, 34.6456848706961, 34.50091636079615, 34.970032958413206, 30.530145533675515, 34.71683009415068, 30.30452467190333, 26.42028141078411, 23.52347547471931, -inf, 16.942234886940234, 34.70693691393469, 32.72635236048014, 33.45808880382952, 27.87662641448708, 34.69071995542832, 33.582223448764566, 34.50607395158096, 34.014757683310144, -inf, 33.69646087836087, 35.39169757764214, 31.926263587623783, 21.633059489157453, 33.148118402029915, 32.414281081494806, 30.10418622300095, 29.623604507612022, 34.21927179580642, 19.02632335989772, 34.42773324593252, 35.04589890200887, 34.717637956571565, 34.492293150205334, 13.579554951827392, 33.43173417475324, 34.83756127737942, 31.33121901311021, 32.83451884362419, 34.726761344825306, 35.63298444580265, 34.11860462741904, 33.75995724864019, 22.262389530962523, 35.392145491487085, 34.70488028226882, 29.99904923235416, -inf, 34.46798337125811, 35.3838727854999, 33.14343614031326, 35.09871395963762, 34.635801728911844, 30.54939088983968, 35.559872873374, 30.208154501109515, 34.253303027385506, 25.530936725836867, 34.372105828556684, 35.38615693146257, 31.596748487131357, 34.32110408190022, 32.53069820976209, 31.445347077007995, 34.41828445970302, 34.11678239342987, 33.96098754768505, 33.51289884125345, 34.636669364214164, 33.44053641430918, 34.372913100175175, 35.06693711961338, 34.94052032302021, 35.26806285424953, 33.435706766116795, 33.26629875302951, 34.15864102818132, 32.23045620758729, 34.49499672115827, 35.61451401490649, 32.554189577445705, 32.60725267461425, 31.541212432632065, 34.81023882983028, 33.156784489376335, 33.14254177174765, 33.798884740033515, 34.367777454945404, 21.17303847433178, 34.434071154245245, 32.638441266132496, 35.2936828456526, 31.006192534041244, 34.596187806493745, 26.998697263969163, 33.884999104446706, 34.53288749804344, 24.116060106841854, 34.056609617002685, 29.221273631952222, 22.187504515022308, 34.86259637483016, 16.380861368744103, 35.30367025754001, 29.19316905720987, 34.75348074541758, 34.06306626794293, 34.62143500799739, 33.66194581488773, 34.36474346955804, 35.57544488174118, 33.8819293496817, 34.524978319438596, 27.475678794207248, 26.9245068237056, 32.33107999671306, 33.81105254049868, 32.171911984358424, 32.22094250951731, 30.39737963402328, 34.1444346212557, 35.03795696489456, 33.83657262013125, 35.069898600178504, 34.793710627903685, 34.33862943847535, 34.35760208371413, 28.70983413410512, 34.90309018732979, 31.267233330659735, 35.579448445941026, 18.736903169377385, 22.30783902632969, 34.81136148049748, 30.00547694468013, 34.540039610220745, 34.693957553941345, 26.726244743319075, 27.887704677023315, 35.41807664425756, 11.779691637126163, 34.91072379938478, 31.3341046103793, 32.18976328943139, 32.94419953203848, 35.14475530634457, 29.82964582808191, 32.854621355405925, 32.742892065812576, 27.24044884785348, 33.30925398678093, 34.198492037157436, 35.22309560249889, 34.307065851402974, 35.152239330084285, 26.935257515164142, 31.76014491059321, 35.506615303627505, 29.540080297566092, 28.95458435836867, 29.524483383691354, 35.48990415514399, 24.325706940441556, 34.45083668548692, 30.181640847394377, 33.61503489047188, 34.4193236599235, 33.883282613382775, 34.000063693297726, 34.56860522661991, 20.263264333986392, 31.38739513980188, 33.36508739810302, 30.951025615946143, 34.27810319118627, 34.686513641858305, 34.37467460906798, 35.355160277907615, 34.944388479535824, 34.68096064029344, 30.142797298071105, 32.110892999480114, 33.475626963680924, 33.85398470510331, 33.30701095556858, 33.57490523344216, 32.336983901577696, 27.204201062416637, 34.77841068208609, 19.82162650801308, 32.39590027439617, 27.428641987016572, 24.40751081764944, 33.64976750342424, 33.38481733144003, 33.399954790649694, 33.20828083646297, 33.601383593699005, 34.30241623486325, 33.21652683255494, 33.502153058418585, 19.84121899925919, 27.96239953010745, 34.22648455966497, 34.07374733002448, 34.444209098721124, 34.965862239736445, 29.3580372271081, 25.263544162328095, 31.02551803711619, 33.41761080269075, 33.784628596479834, 35.23590556421759, 32.98743291695742, 33.49363262519934, 32.883326478964754, 29.268276924809676, 34.17147702653413, 32.51728379729076, 34.226615056311715, 33.67356497023833, 22.116688784180933, 34.710816456605336, 32.35605328896823, 33.15164984322228, 35.29270331551027, 27.36683762329657, 32.553552372726216, -inf, 33.773461566820664, 33.363469526014576, 35.12486203682008, 25.223782481229996, 34.455894177565355, 33.543114210998205, 33.38196053267251, 33.259743390610346, 35.18018076888173, 34.200751871141414, 34.05193216604527, 27.592003533048125, 33.104616796075625, 34.64360657762574, 32.32232839702253, 33.576385298795465, 34.60706063738365, 28.84640922418932, 35.22432408319019, 28.146826660018142, 34.26829963071403, 32.76482149483666, 33.26520037657043, 26.468400939219002, 34.90967707856965, 33.88777360265796, 32.20589529823154, 33.901978157587045, 26.238955998141282, 27.873336359886913, 28.53472195538274, 31.036114469612347, 33.98838004451032, 30.335260774655808, 24.15175869435968, 33.78472283614811, 28.34455138058927, 32.29944046924925, 34.311771324285594, 34.93328563503054, 21.686599839323847, 23.28899320002749, 33.45621052999025, 33.5648276213237, 28.88333166367466, 34.36769011932527, 33.77907003489493, 33.17200511685799, 32.74383965834896, 33.28661940266017, 33.29094542295585, 20.099706431436875, 28.262818290038652, 31.959992563880853, 26.178838393014722, 28.286558216693454, 23.43174705278973, 34.8730860528232, 32.85080385629011, 16.046109545212207, 33.90343206660525, 34.27572853030878, 19.806895636465118, 28.38915431950824, 33.88928431857636, 32.13156135220173, 26.13303502961938, 30.130593774794512, 33.69514844670337, 32.57162367166485, 27.41322461058873, 34.26007842497405, 32.46995792657929, 34.756713091316925, 31.7842131688493, 31.1518815239243, 31.036152325639918, 33.642722838862106, 34.08091190887433, 34.34744269276308, 28.482119763323897, 34.26717733610124, 33.30887095020909, 34.912253957382894, 34.84007750016109, 32.0297668755876, 23.010479688960555, 32.4195243506666, 34.36562767421111, 33.76738729001956, 34.602031617861, 35.207317821564146, 32.84917595716075, 32.76441028624281, 21.40465640135471, 34.70251257394084, 32.68573426954725, 34.13466092037208, 34.5440345993879, 31.765010955560026, 33.30753720234894, 35.29698733368377, 25.76653351786226, 34.029070276069, 32.65529877327741, 33.48938019256492, 34.709627430934454, 28.66142432532517, 34.50141333974185, 34.866695408610596, 28.302704318264897, 32.210949108691885, 29.292922689591943, 32.489295500408716, 33.69262919033917, 33.82701263702322, 32.5937355875474, 34.35563683474394, 29.72137914192334, 24.692398966703564, 32.798147468781764, 34.71331069379689, 22.24746193995955, 33.60822397581644, 29.797690174027625, 34.549173092635684, 34.72011022164506, 32.81930876984387, 31.11271216019402, 33.83270915985558, 33.903815004325516, 32.95409875994751, 34.32487099518158, 34.4760042489932, 31.35496094441419, 24.39994809689265, 31.363176708547016, 33.56936661560616, 30.69141577422806, 33.03845827451324, 31.827902670281947, 33.06189432049722, 32.350189646179786, 32.83175875239586, 32.03106072328999, 34.168638243451205, 34.48397528545898, 16.820530458381068, 34.44714705330318, 31.1606559493714, 33.18030818084853, 31.509454439317587, 32.12714258301637, 33.48754676420477, -inf, 25.240389790414003, 23.42357395138507, 31.95052292930931, 31.258442887012805, 31.087152465337795, 27.53742194567656, 29.676652664768486, 30.867270342644236, 31.848856923965958, 27.71124448828914, 31.935108630149475, 28.47281179457774, 33.575585185781854, 33.56381589311676, 34.741409455973596, 31.96407661460456, 28.586516039308663, 28.983638995715186, 33.52790963606351, 33.940754805317226, 27.21370028665384, 33.026461023021156, 22.157751214888684, 24.564628506373364, 33.46964244495101, 32.89650985378042, 34.19190094650196, 30.512120861343444, 28.10916119148857, 33.83538710957989, 34.549217647562344, 34.552864493187734, 32.34886704755894, -inf, 32.84631936861977, 33.015325149840244, 34.142167016381414, 30.640986942171303, 27.010854248683238, 34.78315082307042, 28.28433535180327, 34.106175846988236, 35.09913495657837, 33.797634735846145, 31.642105402177997, 30.660606106906382, 32.93011180681817, 33.71516629892811, 25.62425080432559, 34.213154374692834, 34.36038315541442, 34.70496266475325, 29.348097007808526, 29.581896389953705, 31.249600548867136, 34.88594505753641, 34.93039811272145, 34.30779094834728, 32.28192210407918, 34.926228577417035, 35.189256626684596, 29.28571456349133, 32.29685477668145, 34.21975006562751, 32.63205425232582, 25.558054497979022, 25.574957106628574, 29.097291540544038, 33.90745628419748, 31.02585037169712, 34.32662849808331, 33.50860685464076, 34.24121780801951, -inf, 31.377822439278983, 28.624744054139754, 27.95081751025847, 30.253854078093394, 34.22225087233038, 32.339300136493314, 33.26170498149011, 34.50484950224733, 32.159783658198165, 33.32615768542466, 32.732677607127926, 32.63334740771172, 34.12746999509756, 32.14588561406494, 25.824924679576704, 34.123321877842145, 35.20070787975839, 30.71056669554507, 26.092964930521347, 34.11387469138015, 34.4456426151613, 33.8005514334949, 31.29998150594173, 30.93297621805186, 27.930161777921327, 34.09955416523784, 35.37401698706628, 34.16743278190606, 34.19115917583499, 27.002339837944294, 34.758082831584225, 25.951656272366936, 29.539054890321832, 29.863056226456695, 34.93170697542325, 35.44465217745123, 34.20952232086132, 30.372962868455073, 34.72210160985702, 35.07681286812248, 34.22595324048467, 31.744896727423562, 31.82759018062569, 28.89850903265739, 29.155381418492627, 33.90633114794391, 34.45378117812892, 32.68383824354119, 35.208283969618634, 33.150446557029426, 28.688027771961526, 33.770385688952246, 28.886603659360635, 34.1788981300223, 25.261667461004297, 22.721859889552682, 32.31610547149442, 34.42211881138733, 34.468820254294755, 32.6701548930277, 21.77099179650759, 33.97570099014835, 23.537354022129943, 14.625849785765476, 34.919442821151776, 29.916942792679833, 33.372263973901845, 34.66564190497453, 32.95616233616064, 34.79166223276137, 33.547075177837456, 21.677186547225496, 33.2023374190025, 33.134231675253666, 29.073078611012743, 34.815174227077605, 29.734313180273524, 29.757769709113045, 31.01645766830989, 27.631781704121877, 34.06425269302761, 31.926555460662886, 30.75662132720376, -inf, 34.13446659298341, 34.68901342939045, 35.11706124593034, 34.44618995072048, 34.83608876354456, 34.79348445452938, 33.85805383673532, 26.465961415897038, 28.250074859498362, 32.061080139311834, 33.321069498183, 34.92649093638257, 33.3777996953148, 34.36006625455744, 29.76843856314097, 28.25813727739412, 31.816332550905287, 28.66189502974331, 31.99591493833026, 34.425345966691275, 35.375383898079, 31.81881196012879, 35.0957188468207, 34.89082498428844, 35.10697283341812, 33.623528990012375, 27.62198717850372, 24.687701513072057, 34.145924869368194, -inf, 34.787446002042195, 33.706509424884565, 30.33968622670423, 34.342262675207124, 34.162256608822986, 34.91687468116253, 29.701974401442275, 32.47287554514174, 33.57285793248427, 33.12215149579207, 35.40070093818163, 33.43246780937282, 35.43938231485778, 34.43734989745502, 34.676192629660044, 34.2668897652776, 35.07946536798989, 31.352015452270795, 33.91043429123806, 32.96053076303229, 34.49775923800231, 32.95710679155845, 31.39788601412277, 35.07738148843076, 33.01391171370471, 33.365621104321605, 34.44184762286877, 30.84012670574248, 32.13991614105591, 30.787316319097734, 34.93731946873059, 34.62776991577984, 27.832887643949963, 35.55012799223423, 34.07429015024465, 35.04369174476831, 35.123423387909384, 33.02713105789456, 30.26118317679651, 29.895572236864307, 35.355352248177006, 26.393430426151877, 26.43167603334272, 34.89937660655507, 31.21376368684025, 34.017368413513694, 30.706057459481695, 15.790227867460016, 26.960361640475675, 35.0264963893342, 33.46569699514907, 28.211167649373692, 28.142094274054596, 34.25520785681716, 33.914942568959646, 35.0353954249338, 33.459706038522306, 33.70934800389517, 33.928144375382175, 33.412924008876004, 35.204680418767936, 35.33714498459017, 31.48034671013651, 31.541874423102367, 34.79139964172231, 31.988326060773634, 35.088734823032645, 34.52345166916568, 34.954398704294036, 33.32242782231559, 35.20528269872519, 32.25616550349863, 34.90138287460659, 28.553520038084123, 31.531049782669633, 32.18791406288869, 27.920954511310782, 33.388643897741204, 34.16656792390664, 34.51653951952727, 33.859549941178464, 35.170031742250785, 32.96044577997574, 35.36253427829776, 33.95144446767047, 30.672161414422682, 34.61161185924049, 33.240718563369505, 32.782973982869265, 32.58131343236269, 25.426442770338745, 32.751622709318795, 32.613646888241185, 35.109442425889156, 34.0017579142994, 33.77375618897206, 32.64109808195831, 31.049464619582338, 30.487434904015608, 26.81857661310375, 35.30187721472857, 26.36424058610942, 29.6758633971365, 34.91417159914017, 20.27127019999271, 34.73968010970298, 33.354260028118816, 34.953700228373464, 33.23919570430377, 34.238517918529226, 35.00330018444765, 34.61578746258765, 31.323862132325967, 32.224714583774016, -inf, 34.59535837618181, 31.698250925992934, 21.343763689788545, 33.985687273898925, 33.23963299530675, 29.20472170178542, 30.8227602696211, 11.475968509618406, 22.44616367765156, 34.33224962300095, 34.95087119331157, 32.507243007251645, 27.015971877320666, 33.9892209609067, 29.555451236933795, 34.40999509105927, 33.21240458501509, 34.69454079666963, 32.0239706679227, 33.88822397059854, 33.930181667640234, 30.475476707150758, 30.355817830581213, 34.52498570112878, 27.674799662443938, 34.902218644454166, 33.32219414745472, 30.14175273889507, 32.93238415434364, 29.349943946993182, 29.011556290418916, 33.28321966403368, 29.46765947593992, 30.899330358875623, 32.23670581194604, 35.06855078601583, 21.776230839702393, 32.47745903750242, 34.16811476247796, 32.5177933043798, 29.028212255116923, 31.826923025811332, 34.79836330457194, 34.32425255934983, 30.612145998148474, 35.240506128449624, 31.375413005936352, 32.3694869718123, 30.598971290654173, 28.166770497782217, 26.315743510244324, 34.32856219703078, 34.24062792579708, 34.79487742455514, 34.90090089489028, 35.231958043028826, 33.57958563723071, 31.950743550976085, 28.707015663050477, 28.414810452852677, 33.524305851870864, 34.80041104277062, 31.672280656614145, 32.25110575836, 34.701402826529986, 32.6341857071623, 34.61558311036772, 27.81739528105161, 34.99714662854406, 35.10256866024762, 33.8635996530858, 34.60068042577848, 35.130669419273566, 32.367432479452816, 34.004273849901864, 30.74570042999177, 23.675705169878885, 21.676127743968337, 26.99835359602799, 31.74386842444385, 33.6391591819734, 11.118417538168499, 29.915976422979575, 34.739601778853576, 33.97924576031958, 33.97027310736067, 31.58550179127424, 34.73415311842695, 28.371068163388184, 32.23667072397981, 27.12781344842019, 35.23164501851469, 29.586664226932463, 32.93755877633043, 32.47457461661641, 32.821417859560626, 11.790448218986127, 31.659304199049593, 28.033465245665674, 33.94505799685633, 33.79198933552206, 33.44598349065434, 24.794528867753698, 34.32538016099993, 33.988351419014, 35.02537885028825, 32.64079459002913, 21.42761653234793, 30.233979652240357, 30.03592480440746, 30.745447275122874, 34.361144876738244, 34.95922285672409, 31.84213668281776, 34.1527018875887, 33.66519429381424, 30.240473527324056, 32.96268963268728, 31.460431944218946, 24.567769269807904, 33.94891783783135, 31.816356991367638, 30.959834861640957, 34.38171326235575, 33.287040179063666, 33.83250226389221, 34.77649345835086, 34.01834066351623, 33.40719120574282, 34.24531665023426, 32.421393525744904, 35.28658179364804, 31.930920754395313, -inf, 33.25484930800339, 33.985287797852365, 32.71682822964482, 27.748690363988963, 19.878051342482813, 29.540027928625314, 34.653054774399855, 35.35374296974822, 23.618284285549702, 33.73419140431206, 34.187624780674014, 35.08694118669584, 31.690495515464356, 28.693363240902134, 6.095290886287013, 33.48225840799032, 32.128849776630176, 28.379686978591124, 33.61727891083161, 27.281396290853337, 29.474665699168185, 34.38888292792768, 32.70474921241643, 25.608871350532795, 30.154728792865416, 30.78471866451007, 33.68875446652825, 34.35422656908872, 35.180912278217946, 33.0472118769038, 32.125535441993385, 34.75561231224693, 34.937478212857954, 29.05370364616998, 32.85755544531532, 30.48682200849291, 34.084563437723894, 25.89721200720653, 30.688845340707918, 35.1191648859609, 25.605632765288746, 34.15081871999762, 34.69451615861832, 27.037924921898938, 33.14739906728591, 33.936893564359714, 35.092855442017225, 32.56619080717064, 27.848228824899127, 28.762572560679104, 32.15031734544694, 34.407059096618646, 18.751535858228692, 28.38919949940248, 32.21763260322758, 34.7059033649151, 33.41667024481731, 26.443086169863577, 33.86973533831765, 34.4081103209693, 34.89595620052687, 31.002779568968275, 29.02200726780717, 34.74218724647799, 32.71033092376765, 34.597185954051824, 32.75907379153337, 34.08344867210844, 34.757107392458174, -inf, 29.435547935428193, 34.28098376961579, 31.50561638348768, 11.812262627892201, 21.045432750665924, 27.092719858610646, 34.92446237995012, 33.78214780381604, 31.97698001130553, 31.629369953485206, 29.832942598061308, 34.73901453370673, 34.71902743512766, 32.48340581719485, 28.095572752373016, 26.61905504967387, 33.701614225712966, 31.90153316030791, 34.13450458992866, 34.26708281916438, 34.84159842709908, 32.887284534710695, 34.84706734665841, 34.88958920822665, 33.977594158445356, 31.882028174082357, 34.998259865405586, 27.731507388805557, 35.17486472506239, 32.916432309522726, 31.904860349737135, 34.776029493401296, 31.43385940699713, 21.114479358217498, 31.51703832805231, 33.64198145070996, 33.27985892268045, 34.96664083309458, 32.35938430661897, 25.813192381823377, 23.1428387210297, 33.15801750178648, 33.891799401223516, 33.98325455086927, 27.23932594359564, 25.48674344447754, 33.407485904166684, 34.43115231847274, 32.682808026966875, 30.62544283908921, 32.90010206415972, 35.061786326623455, 34.86214246525169, 33.75445654367193, 32.304839890350934, 31.248068056272558, 30.52388129751906, 21.25805038834669, 34.72860758471177, 34.13838946182804, 30.710258897461404, 22.259353341158224, 4.046812183345787, 34.85369998707793, 23.328905723199554, 32.905395541201685, 28.892110427693943, 32.51275041508157, 31.695389113470053, 34.884408711117764, 29.90066355755903, 27.484704095934816, 34.5743767664828, 34.86488266655637, 29.42668436375478, 32.47011731496801, 18.070260919560706, 34.07882971388269, 35.24847558084791, 29.759307443672387, 35.141482664069535, 32.630067193760006, 34.52967147539416, 22.980372868492577, 29.107983912209253, 34.51398060806616, 33.871053422927815, 34.820689710622354, 34.68243637334828, 28.815196683222133, 35.28965192395593, 32.66182695597154, 32.25528422124112, 33.973508440508475, 22.386184134554462, 25.225235402663944, 33.89760708210158, 32.39918138760786, 34.15548322035493, 30.83196227834193, 34.21045991032335, 33.04028964730794, 31.97001571259246, 33.53244445259637, 34.731314403467834, 28.636196642928976, 27.624368248352386, 32.43816174096853, 33.4367920103004, 31.45432717349661, 26.375796455804448, 27.990100612479775, 4.419817526814355, 32.62619423374017, 33.70241244974897, 34.120208005823976, 25.96787730491654, 31.21864401413233, 33.91049826533686, 31.839816675393767, -inf, 33.51809559447973, 24.8587024064799, 33.59575245875989, 26.938724952596043, 34.920560602996446, 33.70069359832725, -inf, 34.869374111140104, 34.34148713429429, 32.64619923971512, 33.633213570693684, 32.14473751510949, 34.49377157990829, 32.01887773495215, 31.996277168109703, 33.6313598410996, 33.491605570771824, 29.94690525337369, 35.277278315826344, 35.192163132763376, 33.33632131207667, 27.00360330751224, 35.13369703405406, 34.96706504447071, 33.878608228322385, 35.26863999929384, 28.55091522479357, 33.62940444298351, 29.108816040104568, 34.68735817806829, 28.966471090280784, 26.386066969194047, 25.484354372226182, 33.36805035880155, 34.030029101299476, 28.18982127023024, 34.78976708601004, 33.48031813351312, 24.50745571971126, 34.75303527970343, 34.71308211712199, 10.784433099293835, 34.027982979398864, 34.529482769734514, 35.47767663595737, 34.52647157344247, 33.75111087962028, 30.339492512210363, 34.00295757446116, 24.72224869765047, 30.729014427328536, 26.735978551622917, 34.428352078040255, 35.07908727606451, 35.393388018115736, 35.23037476677041, 26.25585150936367, 31.420600029019685, 27.689427115604957, 32.59583815164673, 28.202180089304527, 27.942197889522326, 33.070474775633855, 34.973182978904916, 27.54560008629288, 34.195863480176236, 1.3432161013185437, 34.52437972048609, 35.420710252519875, 34.79998044313002, 28.252043840259297, 34.42348092871773, 17.54855751330678, 31.675518595152546, 35.44648728086516, 31.86705143449883, 32.99802538433687, 34.163722985086004, 34.466263200314586, 33.53868012560453, 23.098586197416136, 32.510236394528526, 26.788060212877088, 32.71274832469402, 33.710501305027336, 35.24036208094223, 31.712522092140382, 27.854642268160706, 35.16705907805442, 29.386612430976196, 32.814679646961565, 14.107329706673942, 30.440978788605413, 33.47583596101948, 35.32884287615724, 34.46803166323494, 34.74617943448361, 24.446813209781972, 33.4977838358343, -inf, 34.95883223343159, 24.552747690028816, 34.173856409569424, 34.09176743882308, 32.40167910208407, 33.063751119665284, 31.510656540110915, 34.03917887687203, 32.67707198072219, -inf, 32.83353219075739, 31.96180001703259, 25.31516074723018, 32.94725627506457, 24.51936182350392, 35.0595145157719, 35.216532251582514, 33.19748953022046, 33.75155886820976, 28.54235490633956, 35.32171169919302, 25.2307546809999, 34.10011005167143, 34.73589782744123, 32.99894685533756, 35.31935281490041, 29.427264191239658, 20.29517739847203, 28.95299979406623, 26.237379807539888, 30.923949965800876, 32.08316786621541, 10.99225575565808, 27.044836733934133, 22.58009717589523, 31.998217056447288, 33.13169058406811, 32.903249106833044, 33.846882548369635, 27.599450775734756, 34.561022218170166, 32.78967175323645, 31.92429277702736, 29.17691813468612, 34.64850701525786, 33.57019474091812, 32.40943384662591, 35.229430912588754, 21.09348513617674, 33.27153137689045, 27.268142757242472, 23.57444635264469, 31.299818817753653, 32.89764163650356, 34.32431275138921, 29.241077275775407, 23.64288092639069, 30.7724304929547, 29.877854378840468, 35.33069584512904, 31.86429014622809, 27.381935953565623, 31.316153387870056, 28.894851930404418, 35.10071045831737, 12.256377578076695, 35.36839159021102, 33.16189917583342, 25.674100321316267, 34.22845211331233, 34.64866260702767, -inf, -17.632808539084035, 28.795583890335518, 34.3852551073321, 33.53871343369206, 31.952770209440523, 33.31160505568831, 31.78904468478773, 31.579775722662678, 29.407841508708238, 18.941342656832195, 33.49315268127789, 34.93459152460616, 33.80393661335088, 35.06685989918475, 32.26197763946519, 34.47852293901938, 34.395158016603936, 27.50282013176669, 24.387724851527658, 3.4976943203509885, 24.838072183060213, 33.594169883214434, 34.02338292221934, 34.600857751547856, 27.11854626388984, 14.98057003614954, 35.27796567653831, 33.066265956953124, 26.369626295850182, 34.275965762578345, 31.447889294846423, 20.704978190413467, 33.22052409385794, 34.26897514645145, 27.658833160284424, 35.017233563038204, 32.89571618476862, 34.590989554854254, -inf, 30.218821134568078, 33.919473261620176, 34.03892772032837, 35.341393039841236, 32.77358728475925, 34.30566951448977, 33.84632180610447, 33.60679654872574, -inf, 33.65695787270304, 35.07885106430124, 34.41889361513188, 29.99645853431193, 32.39529382666135, 34.47445022222285, 32.17293767494187, 28.310471099577978, 35.04041686828756, 32.42253581854263, 30.719042655827344, 32.27508537684621, 6.808963969241112, 25.156569548836078, 33.03212294231207, 32.32578116052574, 13.858218434199435, 34.7877613560621, 34.866689341577555, 34.365546790742016, 35.22009629730955, 34.54939438656182, 33.27169764641535, 31.79399068469787, 23.75226365295414, 28.72575481837642, 34.75395261813049, 26.84720459364503, 27.546069984572902, 35.22651133077821, 33.87149150995611, -5.641160258195791, 32.94377902477175, 34.23066459225331, 32.25845441818978, 34.23770115101443, 34.17084447656262, 34.51071614079718, 32.23524069499954, 26.578453228672235, 33.960272363232114, 29.94268438695045, 10.61938114713847, 33.60199535323596, 32.84210311613089, 33.073705088657206, 35.201664514925625, 34.80429217707067, 33.90996994934363, 31.664894953096876, 32.10449787210666, 25.52784236516895, 27.339464218581362, 31.733727457266003, 34.98801606751019, 30.83947044140327, 32.5676491390716, 35.402204353449754, 31.84443212372143, 34.40203905753101, 25.889788643858342, 33.76548410146035, 20.773339206461106, 30.62164156066602, 30.58607907541132, -inf, 28.331328461717945, -inf, 35.453267703128866, 33.685544652595, 33.391252696105816, 34.56336263874231, 34.32151060173179, 35.11168620174198, 26.627155619127127, 31.118963840814388, 30.656793017311866, 35.36014174606881, 35.39199272305839, 25.759269762665063, 34.392460837738994, 18.819944640382136, 33.5495158414577, 30.96074623419307, -inf, 32.07045148539054, 35.21480611136995, 33.24036891428107, 30.77900137579002, 30.938578731493465, 34.4711753879959, 32.14603549780249, 34.41845108332642, 34.63286150897966, 21.785449798840993, 33.96424050344576, 26.249305152290493, 31.587866863627358, 33.138841870691536, 34.457463086234654, 31.99332997059633, 34.85651181886264, 25.28422236137781, 14.504893550483148, 33.049920042106045, 22.389996434989854, 30.57536291495564, 34.61606972940444, 33.862433773558124, 35.11669005686007, 34.761716307676735, 35.27040257054151, 33.167246021887074, 30.76276394880195, 30.53717937279361, 32.07616691611002, 31.644316082126522, 29.75097294600543, 34.2223700943304, 32.03151239109367, 33.814542791929476, 34.64679514822079, 34.337691370996566, 33.157300116807114, 32.701743772357865, 34.03997888152751, 10.6229670914553, 32.45744324267488, 34.204546726697515, 33.73958619059912, 32.06772990447068, 35.24002476494954, 28.802635360492015, 19.751171407523312, 18.837402937251213, 22.93640458196333, 22.39769873297007, 33.2499807507988, 34.7315636154482, 33.36194506903468, 33.176882489756416, 34.826716402782914, 26.42461935908777, 33.0037275283494, -inf, 29.973156458304192, 34.8352155339424, 27.3118247449163, 32.393037461600386, 35.464938432864535, 32.94720038271933, 34.649752961359155, 34.75146146134482, 28.49748879943522, 33.32062438122333, 28.503165222049, 33.90148616672371, 34.0116224260979, 29.29759903125109, 32.23413694880502, 34.061799307459474, 34.574911988445834, 30.78004383015558, 33.12493153017338, 29.819156412252134, 32.29665356766461, 29.072532242742902, 33.991462416041244, 33.478005483985164, 34.5569549663366, 34.01526349083185, 33.092347896710756, 33.96036759913648, 32.920303909977164, 26.311150293754224, 28.49316692654096, 33.33630604043577, 25.27063901541352, 34.84555377805127, 34.21303737411443, 33.64681623434289, 35.13032248121202, 18.62911607524143, 33.07440552166214, 34.008202464819774, -inf, 33.91158770807502, 24.799972523456287, 26.432220964855013, 33.29571656283703, 30.970522212347387, 33.83578491965085, 34.76244938808275, 25.247936873833773, 26.882094955598472, 34.297282558814516, 34.285639742932084, 26.226261952109304, 5.551614778078633, 32.499317991247544, 33.80968015355445, 33.13974048746385, 29.27298843230156, 33.907088780027586, 25.48838339887525, 34.197757388020996, 5.615328991978733, 34.096515163709014, 34.743183622185384, 34.809207715442106, 33.113318778285986, 33.203327640762296, 28.55593558035293, 34.17586019489591, 28.942877316191506, 30.070027248392865, 33.77283789703495, 33.71481029847209, 33.53782271647828, 29.267406066039452, 34.419492835260755, 24.70383335836308, 29.647560906773084, 34.27034242446864, 27.945424826065775, 31.594153469502224, 26.4774106143257, 33.17356243096315, 35.504395293141904, 34.6708336338579, 31.52803035022793, 28.20482899981402, 31.451878714568387, 34.259283431017444, 32.347123191288254, 28.239407828840903, 31.13068290517623, 35.16450038959764, 34.88251943418013, 22.590611359780215, 34.76911849749837, 21.307265656225535, 33.05934201267389, 33.097321231801324, 31.532656953807102, 34.80718595505134, 34.11128663503476, -inf, 20.055354083845486, 28.74855237457685, 35.536076147830244, 24.088207715546773, 35.10185539985534, 30.85929025246663, 35.31640380103673, 34.22504140731512, 25.294713415805422, 34.60816750851835, 34.88175378287629, 33.3312567515385, 33.57612099897063, 29.13845320598768, 22.624830008558565, 34.3627759694932, 32.17890342869703, 33.182217577876685, 33.45759504622833, 35.06284847700262, 34.48247104017365, 27.0803681296058, 35.16951119310825, 33.17721862919512, 28.14203605074843, 32.50164857665157, 23.949263442086163, 27.59901956425282, 34.42172903157055, 31.715442918573082, 35.56255060741504, 34.41831626704612, 33.36032508671886, 28.099364192501895, 33.2073259726514, 33.341410045027914, 33.164241874503276, 31.136056474794547, -inf, 29.470798994395366, 32.84293959294825, 34.80311061035204, 35.43228397506825, 34.370107252096425, 29.082956627355003, 31.59768320128003, 25.50562110532543, 35.31687380553448, 34.226298132248886, 33.654155037402184, 28.035936744966047, 34.22955181756377, 33.904167517902145, 27.256212360690835, 30.514785939349494, 21.78892364435439, 23.681549248290835, 27.13665598508178, -inf, 34.199354560760874, 30.036829337020055, 33.282363083925446, 28.871643150093938, 35.47926284279943, 34.199930778459844, 33.53058623878601, 33.61070600244716, 34.1026863814139, 32.3787810473766, 33.467072162778386, 28.883266051356333, 34.234398601106676, 34.228970582605605, 31.70920933749291, 34.26161176217165, 28.43526510217502, 35.347595221145795, 35.06644168893984, 34.685019398731214, 31.40222092710218, 33.99942193418277, 25.062973046489574, 32.87093247807428, 35.22969286164857, 31.717821067898115, 34.22672141565625, 31.40966714154491, 31.01407014618131, 32.536211436442855, -inf, 34.47701802402056, 31.208054777001227, 33.102856408174894, 33.13853520433787, 32.99447105421867, 28.818345780292155, -inf, 34.56921702195878, 34.89016124754582, 26.821339648715167, 33.16111341523469, 33.51180128025153, 32.68727637919239, 32.59227590843009, 25.190554476321896, 34.24769245404007, 31.40395678605464, 33.10175753484195, 34.17436118819573, 26.220362228542864, 34.73046124016674, 34.41317313459267, 24.269801785880855, 35.01110349175292, 34.04438241101948, 30.603969117671497, 25.569566923774136, 27.022267399930875, 34.657020189251284, 34.582287716426045, 32.11048410722578, 34.6462211711841, 34.42818977067608, 32.37476084946126, 31.428184019576914, 33.60467775262614, -inf, 32.9740317868513, 32.74284907152789, 35.07079259235709, 29.43090941355777, 27.388390559050038, 33.60826953480248, 35.34141725521932, 30.580220307959188, 23.22459344032969, 18.716730400395186, 31.124970667637857, -inf, 35.12547576131786, 33.6100938746465, 34.523204225911144, 33.87525434810821, 29.274531144627673, 34.65223655315684, 25.097787128727933, 33.411365687921716, -inf, 34.98322215085338, 31.010651646917655, 34.97808688728851, 34.48211051508296, 32.50917906096385, 35.210065002824436, 34.50491334369723, 33.92290025259568, 31.437406922088982, 35.09788882097288, 32.25413030330314, 26.873193678399925, 24.055157355658277, 35.167307912553355, 29.29210897135127, 34.441370803267, -inf, 31.92181561279214, -inf, 30.588616553182025, 34.319136098037646, 35.01380206619933, 35.07068872163601, 30.873752884515238, 35.26077512190778, 35.044098787343536, 34.91641061733048, 29.951537575843968, 35.13071994299979, -inf, 22.06768181725873, 34.47257097648449, 32.86316200018195, 35.11174854905367, 35.16431139035973, 34.906201817295695, 34.687883863018705, 33.039514314586974, 31.30606753697317, 32.28376290171565, 32.72790607590751, 34.867618538268765, 34.29530654091636, 32.72087667995461, 31.270983049305, 35.038378974177384, 28.606337105799906, 34.99827672395206, 33.489619593380155, 33.96257786767246, 31.406436351328857, 32.529371612425166, 31.943162550170957, 35.240476773646286, 29.285195980731093, 34.53984861905472, 35.15551536151048, 23.37358111770327, 34.127945371374594, -inf, 34.64632675166264, 33.514102138104235, 31.35537913598835, 29.13197402389531, 35.28965425437991, 34.694594820593586, 34.433809946409184, 21.633623945584986, 34.988478362459546, 32.77092617312943, 27.451138614035145, 35.19586752795948, 33.0485417385581, 34.31141838737219, 35.21027053028101, 29.29163795776809, 35.33743899472221, 33.85011171787361, 33.687660994190615, 35.195959877353864, 27.18808869485001, 33.874918282950624, 32.80480623175401, 25.82731601068378, 35.049222881436414, 34.03191911882288, 30.83260383782202, 33.131861144671376, 34.49678779786041, 33.73718177489051, 32.88912589820598, 34.39447113451317, 33.620641996628734, 27.080635284909707, 35.21251963655029, 35.20325595022162, 34.70611972301225, 35.410136317218, 33.03486224164912, 34.89314522381413, 28.860639062533792, 34.06279974814808, 34.38097597990359, 35.27205445844798, 23.18861607757979, 34.51749289855919, 34.97693158063437, 33.53107674117747, 34.575990951375694, 35.05479942882571, 28.197846156564907, 32.28317432884543, 35.00084663309706, 22.87531592750379, 33.74321947798793, 35.19423494683705, 35.09795349819687, 30.727418909018933, 32.19339053310362, 30.58399986652846, 25.75165224814307, 32.026115963511224, 35.43208634801595, 30.857537668176917, 34.39677196153049, 34.506225426438895, 33.18278452127594, 32.69187027252593, 31.493725696178963, 26.913519359600226, 33.935307479714936, 35.30458038476354, 34.02402821150813, 33.745733366772754, 35.114473717124596, 30.276481362632893, 34.51260851692829, 35.17472788849899, 35.08625819725934, 28.485818720855665, 24.10804891156169, 33.10870555298255, 22.504630594495897, 32.8568605528056, -inf, 34.08645752945499, 34.81306360871561, 35.45357934463407, 25.8465564794177, 30.662587506235983, 34.43823363869057, 32.984257408086606, 34.88479730626565, 30.416649715646336, 25.99283123605111, 34.77180048589497, 34.42898588356984, 34.41821820586756, 30.522809712506948, 33.501962873023075, 34.134351029143744, 29.506287624076865, 33.19607311003373, 27.77169208791608, 32.939134447584436, 33.744858667626794, 34.875633879454696, 33.41025774357149, 34.25855066398411, 28.785995415985962, 34.55717070734212, 32.692313001304065, 32.69540739211139, 33.97616733060097, 34.23585920957399, 35.105156296104916, 23.655711392363486, 33.04592286264939, 28.391024974410623, 25.35955728299324, 28.774473949283514, 26.240720760969502, 33.84841430488698, 34.54024641894403, 34.212858412374295, 34.846663977146605, 33.78151306858457, 34.60412574746698, 28.1389551633188, 33.138511752218044, 27.552805786856545, 35.38766679091128, 34.138388778366924, 34.88377137414522, 34.39863768632417, 35.12311027984448, 31.816292200610285, 35.4328626630167, 22.006425062450877, 32.06674059032695, 31.201531511349575, 32.54814487693963, 32.7964143655408, 33.46309879681151, 34.87509822970455, 34.12155875716851, 29.16619986249495, 27.871387460088346, 34.751998063349085, 34.18283872712146, 26.92786533699859, 33.979145017241365, 27.10540403657823, 29.931185764180835, 33.89477663361661, 34.01003495666649, 35.446066329622525, 34.938342658817675, 30.53143710114975, 28.861641484300492, 21.877626129116802, 34.52897536809645, 33.319255386876414, 34.08150731783851, 34.77899273290475, 30.184119289938398, 33.690927379798026, 32.35233619545443, 32.90896053685378, 33.65972393690344, 33.6777508890717, 34.14619354413582, 35.22368580850605, 32.55558434781305, 35.37850455740308, 32.73954101173194, 34.884847715335816, 34.176409879805725, 33.28941304766076, 33.980771719702254, 32.687360887391556, 34.57311757924941, 17.762057468969434, 34.69264268769099, 30.603299740562836, 19.268903558632203, 33.528136379826314, 33.69169560519346, 35.054611614659166, 34.66019785740188, 33.38364594062062, 35.249416838546, 33.427387151215, 34.247231245591934, 34.32958823342508, 33.954965604099044, 28.329706173428452, 24.635463403876265, 33.7311079382629, 31.336202305543363, 34.55130598500475, 31.330843825371076, 31.095445222520834, 33.49074506835945, 23.21875864574037, 32.85326241503798, 28.457954903432352, 30.851501967048588, 31.88408682060295, 30.75730205279136, 30.822221280474732, 34.91447649473756, 32.78443282776439, 34.80086562635234, 31.5243756810441, 34.39115855819002, 32.51121196011473, 30.74067629891215, 34.72925975029416, 32.15044176275759, 33.02168393212695, 21.57159965859517, 31.592815785968877, 29.56216978260776, 27.20578513354566, 31.575249495866306, 31.532912339465277, 27.514062440803652, 34.11094268650727, 31.748600023558094, 32.49681525149388, 30.580245946893108, 34.97277662843972, 33.313758897412235, 34.20333379002819, 35.33262077730991, 33.96502820988391, 34.14061788834326, 35.1567792912007, 25.87458690314751, 31.061854195340334, 32.826097499680365, 32.793262004149064, 24.49577613366408, 33.290297860559335, 34.3430736004365, 34.469777756138235, 27.199293124076533, 28.788535278171256, 32.43521434715113, -inf, 32.77764261340263, 27.85981084101458, 21.734059425385677, 34.29371024188008, 34.755844024559664, 31.26421599894009, 30.893357926634767, 31.550524168314777, 34.35327334798182, 33.339373692711106, 26.005991085222263, 32.23657334271979, 33.28717332106599, 32.53366107906134, 33.9090934539705, 31.88425124400832, 25.891613946972647, 24.588560122352362, 32.23097957973034, 31.61133847705223, 22.577276061382243, 27.35891002703346, 31.073113099911023, 35.063708764090514, 34.16747814102254, 33.27831123044471, 33.604199326078685, 32.8921108308917, 34.4008504916105, 32.51990189495341, 29.78253399565463, -inf, 34.227517312781366, -inf, 35.168968515222026, 34.747535232047824, 31.76634168171701, 19.804215849447296, 34.74437893608484, -inf, 34.81814000646037, -inf, 26.62877831580122, 34.9438106740716, 34.5586521792235, 33.467284695758394, 28.67667169071838, 27.560369227260267, 23.046699928139756, 31.227321825298294, 33.67901765842901, 19.844414658720453, 15.500355557787563, 33.5500550608728, 32.94055167691457, 32.08442346204528, 32.28013903538353, 32.22421764341194, 28.624475278971197, 32.462847386498396, 27.936276396543338, -inf, 31.306320336997782, 33.79746941167224, 32.77689661440493, 29.04218295192678, 18.323654344719305, 18.373526441658136, 34.473751441374596, 32.814735554414014, 30.276337842016936, 25.555044205234537, 31.329662743365834, 34.5695423287895, 32.774315219680794, 32.34578554865711, 34.19116572333831, 23.294779534609418, 9.813850006339408, 32.34986861931265, 26.1209220498184, 33.53253229775747, 34.02684076851294, 33.807102995030384, 35.371957062090125, 33.79660802535314, -inf, 34.35464973490329, 33.1435289200549, 27.495553228591437, 32.986940495321825, 32.776723483718754, 34.98504341387097, 31.960902108126156, 33.97169102653277, 35.07427499475791, 32.947435627488154, 33.64007896335034, 28.08345648966343, 33.916509398186186, 33.75059935800267, 32.41068116884324, 33.716705820287785, 33.12299952443156, 34.78440978022392, 28.139849561611992, 28.857112234594762, 30.41530435343921, 33.212145244159416, 30.927130405617113, 29.51787103305568, 27.677171260617076, 29.816116344546117, 34.39279124086986, 28.700631965972654, 25.239879517559572, 27.62830923432529, 26.010717791580937, 34.24474207310082, 34.359087110671766, 31.20724742303106, 34.178299604677385, 33.50034464631972, 34.00135092481757, 33.653715335751876, 33.84386752082017, 35.029409762697156, 32.45020241573088, 30.33801367603901, 31.409573600306672, 33.465245225580965, 34.21016767518193, 33.20337135559528, 31.876877415881793, 34.26691190737033, 33.737303622656285, 33.64384084746301, 33.85291941676419, 26.879305371138244, 32.04562326694106, 28.275154674592063, 29.38958788602266, 33.610168512563085, 34.72180063173305, 31.443398611694924, 35.00709139468924, 32.883652461897974, 30.349812024152556, 34.52556360830695, 32.022943580004636, 31.232716571075795, 29.825671879277543, 20.815596431098722, 34.19068241178854, 33.26083934854297, 34.5161870204398, 33.57333423481254, 34.55157247463436, 30.904431199455306, 33.96954451378968, 34.91303904126007, 34.377622175640674, 26.518885652765093, 33.734828654435695, 32.22614992681726, 29.26223593784997, 34.477565494082185, 27.482272595497314, 27.834490545046986, 31.857602974082354, 35.023963028316864, -inf, 33.09655640101584, 19.223044601588565, 33.025553133179095, 24.1754899643873, 33.75168665297449, 31.727957474147487, 35.187161892126994, 35.26903568315362, -inf, 29.38385957127357, -inf, 32.89038420999108, 29.565278258864907, 29.249293872322518, 31.68748901422823, 30.154190785163426, 25.25604194356893, 34.138421911801835, 22.7522976538541, 32.17955282740538, 34.34010576598481, 31.95264000587343, 32.01235024946282, 34.27804075554108, 32.253242350389435, 23.177383039442297, 34.49017386097464, 31.739176230925427, 35.31575470572601, 33.65870280483547, 35.228642620665795, 28.106709939736863, 33.994442917933675, 28.975772768959274, 25.625375083446777, 33.15067476285636, 33.24433913931162, 31.59820279850898, 33.49659666862463, 28.68476017062235, 32.269216878845974, 34.35377292102038, 31.95787410337334, 31.585944456734104, 34.73462288801404, 34.64366959198544, 34.649216726277565, 34.460183386397496, 30.743781151869022, -inf, 35.330861762954, 33.89420688333461, 34.979253543923306, 31.420814325363672, 28.21911755184656, 21.486218187043548, 26.647842104238627, 34.935215793401476, 17.05945487189681, 35.28146818804326, 31.62675787661689, 33.568911145055935, 33.989139923833875, 34.31520097376659, 34.04234147492401, 28.305101769251692, 35.49047153674128, 34.07003001833281, 28.81396044962994, 34.585417020950466, 34.129697558293806, 32.00859655648888, 33.18598524488309, 28.130093419099513, 30.629447560493116, 31.906400249218628, 33.57733286953366, 33.105528005607425, 33.425481690910104, 22.28787142719819, 33.59911590262284, 29.224224339112094, 10.681619726171796, 29.230057478619674, 34.0792855819561, -inf, 35.15134816675722, 35.42887052736017, -inf, 33.78894670888378, 27.85626119904947, 33.19020451587255, 22.24512925397891, 34.43298364370203, 34.72149257969243, 29.04818109840666, 33.07189884820552, 26.96073838409508, 34.31137287078523, 32.529665007030836, 33.53115238293152, 33.63930174552603, 32.78094488337323, 34.29605977321357, 34.42232968709427, 33.70088025076964, 22.501549234239313, 27.43614843473037, 34.112323320051935, 33.80240240014053, 34.97165701695377, 34.83752967725318, 32.47305841397813, 33.155406627803586, 34.79364856997149, 35.15872355029471, 20.562272349803962, 31.899208570320226, 34.42243306134453, 31.782811239788167, 32.223052319032554, 33.47010928146303, 34.102799858602765, 35.02052319304656, 25.256439087025502, 32.804834065714495, 28.54503577851881, 35.2521027951555, 34.35525031200646, 33.39311715881225, 31.50097699475081, 32.55731791253347, 34.56995077248558, -inf, 34.691052933657375, 34.92793512387288, 29.05723839786932, 33.93818754158398, 35.09384374104299, 34.37858138901361, 20.42751438694018, 34.23276857693742, 32.31880902238973, 28.117146860241682, 34.82983670128111, 32.28027388796591, 34.42719168501671, 33.50743647553379, 33.352707528834436, 31.804101276382262, 34.97916019491972, 34.644899994024136, 33.728325084467585, 32.17415262852836, 34.44901038530073, 34.573720485830414, 26.039038982440182, 34.3938718853003, 34.8856815463072, 32.44589202573532, 31.824775929673244, 33.72005831773262, 35.489588392263606, 33.62573637247968, 8.405641892660386, 34.98168030090244, 30.890928559057084, 34.40330770577771, 34.21859254553756, 33.471899564107815, 31.81683037967371, 34.44949557453979, 34.46539804394246, 32.91857914064863, 29.496571573783637, 32.92791478681825, 34.27822289170343, 33.989443496367734, 33.861754980545875, 27.324715739185596, 31.18119711667933, 33.29341742413093, 30.5639548471235, 34.411048160484796, 34.60326316448309, 25.34417381038426, 32.33641538479761, 33.34467928327611, 34.310726165288344, 29.985100006655472, 34.3239923014139, 34.540585390162775, 29.944076163513962, 30.09287298123449, 35.24928017980757, 35.10624835516888, 30.613176124718933, 32.162882680116084, 34.83940952764618, 34.68657547676648, 32.42419768198148, 34.82897392968866, 34.40345616160867, 34.80572842327968, 33.11101473698905, 34.44601330329679, 33.73518805825968, 35.056905290656765, 35.016400379846786, 31.082762509076076, 35.165722981712456, 34.65249076475165, 30.887008897317802, 30.53026839111751, 34.84757098739808, 34.76731184473694, 27.593681670139734, 34.2398933125621, 32.263472144311436, 32.391198948354926, 29.59628748911171, 34.73858895261157, 34.1343057152364, 34.320943304589115, 32.516619554873664, 32.09994609836122, 30.858700245641614, 34.655366803207826, 32.35967581391712, 34.34735778116028, 32.15252863657615, 32.1861911172085, 31.912844398974, 32.260233830589435, 35.02369545785429, 34.62568502776944, 31.948280035917552, 25.630389407753835, 35.3648197759293, 31.452162324843638, 26.074987999385687, 33.88993661665949, 25.29103508084713, 30.7833780896091, 34.53810554233197, 25.880948190643437, 33.902503180911765, 33.82288417808082, 28.669258226229932, 35.16446107035023, 32.773363231799834, 31.828998187742414, 30.282203625784224, 31.878926231660135, 34.23781270835391, 34.471783110639265, 29.739178959270713, 34.03767587637378, 26.376155462414, 32.28760939657372, 22.09114920177208, 34.602440958654206, 31.205266244447465, 32.76980276896108, 26.353647370918175, 34.46022695786219, 32.19876150221581, 34.03030127422784, 35.129788663769226, 30.912213546030443, 24.841009813639026, 34.153575914071126, 34.604084532873294, 27.102852496927625, 33.88443916446447, 32.195280580331364, 34.214156538499324, 24.341986942646006, 32.67834052530657, 32.60493300697407, 35.37281873488764, 34.1920638001166, 32.2567428355803, 34.45905435116834, 34.54023039145907, 29.312927624206115, 31.661102159382917, 34.189961850287986, 31.47720358025893, -inf, 35.05189594533661, 34.4546998481582, -inf, 32.04880103724155, 34.77687678676872, 31.619236864615882, 18.469044048367127, 34.69596741136335, 27.75682023790068, 30.659911533322084, 30.237049474276432, 33.04393674951344, -inf, 33.12196515915716, 33.30618994973235, 35.003907741692096, 15.105192324669781, 29.17589520986473, -inf, 31.180245223715158, -inf, 28.72777071892548, 35.08583095535629, 33.98953405392113, 31.280916355069234, 34.3875414479642, -inf, 31.312530217219255, 22.11322456357645, 34.52119329062094, 31.80872444792971, 34.18011300808869, 28.656517940169497, 34.48950538524268, 30.454859676708118, 33.47320249211002, 33.58717465856742, 27.990665252344854, 28.10977006900653, 32.12296539989209, 32.36101719473617, 33.16672876472387, 30.614420981332547, 26.808706103015215, 6.0636529206575345, 32.18880166005696, 34.69495636599842, 32.248299840980295, 29.752005183773324, 25.14392229666009, 33.264520448289936, 29.94890974154822, 27.796799403996776, 33.03716099620166, 30.398671860562047, 34.249239495372905, 33.083131105561804, 35.04682484163094, 33.392820080876966, 32.484643413309, 23.501716666550422, 34.50898709695872, 34.90546662923631, -inf, 34.925349065195945, 35.178714692903405, 33.24197839446397, 32.52441049087707, 23.85686829114215, 17.02940312469741, 35.369696648973616, 32.98367773633248, 27.290939927295984, 35.06177670949706, 34.73143181847007, 32.133076665818145, 32.77706580024842, 32.52840426695912, 32.88188105713985, 20.25454753113143, 35.354826332282265, 30.57639011303895, 33.322282055230595, 30.977834078950377, 32.054709478410665, 33.389499579106825, 33.98426340884407, 30.30076984398097, 32.39708606064557, 30.768064633019122, 33.53306704431267, 32.106055692026914, 32.46867538856333, 35.16754858720447, 30.90193388500346, 28.40757609314308, 34.24081794264131, 28.4743338507906, 33.74488106055735, 34.36940402132469, 34.18736416496157, 32.86206662816999, 27.63899145491035, 33.50094121014564, -inf, 32.52590587602131, 34.83900803347602, 30.037896813994298, 34.73855531475791, 33.67408381334321, -inf, 24.59061109348347, 33.989823622406824, 35.24260565647016, 33.46165322696557, 34.17035147610947, 31.143770887588623, 31.771628649616527, 34.027469875250866, 35.15528080826259, 31.026528822921684, 25.51786429926586, 20.92072817981529, 29.373925117318333, 27.61228401741364, 31.54475394859451, 34.269257889140434, 34.02135212057252, -inf, 35.151121111990314, 32.412889072573265, 21.43471162177649, 33.399410475253156, 29.95773222510487, 34.116467409318375, 30.175003451960666, 33.73480727814597, 29.609789845436005, 29.16021761382504, 33.73787451679977, 29.214623445133224, 34.302199497658904, 27.53369581298805, 31.220050534708303, 34.661115530739146, 34.172445217660325, 34.532534499136865, 33.895423558620735, 32.41784178703272, 33.449708981139416, 33.00024784486219, 18.89679700167122, 31.9149977716185, 33.01050147055904, 32.624831553445105, 35.38418853005381, 33.27646104954, 26.329039899748167, 33.68314918286007, 30.979947966571334, 32.23270562411327, 32.33671966184678, 30.01772225335517, 26.71484178868328, 33.33111979179335, 33.036790520833016, 32.92328404337312, 34.38916923259414, 32.884251732245446, 29.878416560961632, 35.19886048448508, 27.36883801026612, 28.788377332174363, 33.40344410831161, 33.71894026633866, 33.5196331496709, 35.17518761237901, 33.895444428792295, 34.63628432838499, 33.00811644506753, 24.42801745824949, 32.115572130906216, 34.494016276455774, 33.91227144400736, 26.610806062838662, 35.000577162695265, 19.34483449208138, 23.603840593791553, 27.007234169066653, 17.156247868794686, 19.12910836974934, 30.059408156961677, 33.209632892784825, 30.981481259471288, 33.35114739782775, 30.188470975612287, 23.15263400639915, -inf, 31.6385782728039, 33.42815835087517, 29.463239796723776, 24.57031398380996, 34.08915660846731, 29.32676816057609, 29.050074284750472, 32.81812821432518, 34.16398373356188, 34.52756845059721, 35.19153755667643, 34.88050852110839, -inf, 33.91041032029212, 33.521676357705324, 28.715838852118445, 32.00947819573304, 34.15639855910013, 28.528210291633627, 34.63626715755715, 33.35686450460116, 33.31354008780045, 27.845976625980484, 32.63558513155055, 34.2599470251811, 25.93439528576175, 29.191525241087422, 34.974060107732655, 30.520752599009267, 26.719954602960573, -inf, 26.32270378266802, 29.64244575592764, 31.702274395615564, 31.509691920573072, 33.52692069561059, 32.68946025003104, 19.554416283823183, 34.832972000807075, 33.20574550001352, -inf, 31.004404748602347, 32.421301577332684, 33.638988148599786, 24.213969742683375, 33.34789026923884, 34.084376194447124, 34.46254269915986, 34.81824993113677, 34.634205440145784, 29.56284551078176, 32.96737229378427, -inf, 33.63363030471153, 33.113911261257314, 34.38491225075626, 33.399243132606195, 32.775209431201965, 31.6398783259451, 34.65911443870883, 20.253261476470424, 29.689924048958126, 29.371670007470378, 32.826834195188084, 28.70923480950055, 35.061029080864095, 34.921458492197395, 33.05625569480019, 33.54366534750057, 33.182491429046884, 22.909886300282984, 33.908374125584935, -inf, 34.432384273582706, 33.9931823563775, 33.61898090598395, 34.084397006760476, 33.80964224796161, 34.594826292643205, 26.1506479146714, 28.767211155137822, 27.94012246030055, 34.63478560782705, 33.01626684148303, 26.70423898447295, 26.77464100496012, 33.314582975114995, 33.96383763359763, 29.339430171733557, 33.23823788486362, 33.456975176088655, 34.343797093372416, 29.477507397599254, 28.127806256993587, 34.12125212651554, 35.19444392537963, 34.46314883205586, 34.462017426955896, 34.08872270565891, 22.632003595396395, 30.424798509208998, 34.06925960941481, 33.91994670548839, 34.13589718938282, 32.27665153318785, 33.54189861791473, 33.41483985321169, 34.0544227099439, 24.99474892556081, 34.53326504171376, 25.831967206241785, 34.525108536140536, 26.833589103726084, 33.02065709760766, 33.21664325596731, 28.308593663390894, 30.658368876198267, 31.565302788077425, 33.97734176299804, 30.647098653883464, 34.733675210261225, 31.204562727846113, 33.57881495254192, 33.4866582887773, 29.453374512602448, 34.29683621967051, 34.20656738084335, 33.25248588610884, 32.45918378833183, 33.360862755691606, 32.89067270229288, 33.80559870380325, 26.427081144378768, 33.510972509810834, 34.886187808368305, 33.08181327287266, 23.23830853460439, 34.69826505491659, 33.13697604246592, 34.13548755486879, 28.757734908057902, 32.795660739894224, 17.0676305713804, 31.83621174376924, 21.441531943103012, 32.38951813759107, 31.43356163141702, 31.69089187302531, -inf, 34.08738441776083, 33.181323057711175, 33.80287615232779, 34.324002524871304, 33.9513308895884, 34.89801998551545, 34.688382163998, 33.605181699146335, 32.01204732435555, 25.429296119649454, 31.785248418323352, 31.228982471077316, 34.326688675810345, 31.16438637231058, 32.110339923281046, 34.1312034647144, 20.543381263070025, 32.68532613771487, 29.564025778899147, 31.970538478325803, 27.671723406028036, 29.596562356536698, 25.51046940967555, 33.86698504103624, 33.319720519803155, 34.088135822110544, 24.321836830322393, 34.32497472470204, 35.138091997433065, 35.47297361604109, 22.66035028299233, 33.60175661071543, 28.283384268070147, 29.378395855641166, 14.493291497783904, 34.25868577279762, 30.669858217361465, 32.20243737241482, 27.11371451693423, 34.7825799803129, 32.61965015951162, 33.07554767388667, 31.224268743361854, 34.41398720042262, 34.2505595169297, 33.606510962971385, 33.538675555657434, 34.42087555286932, 26.419208717929585, 31.884123457956335, 16.65744094799221, 33.958509163102896, 33.88809087559039, 32.82687287091966, 32.26106225358314, 33.768045362138444, 32.114814792578635, 31.740270005273743, 28.36731540981068, 16.755463304225483, 31.780012689731656, 33.52794679040189, 34.37995568313942, 34.389159959870526, 33.04192386593894, 27.03609075549031, 31.627094979138807, 28.87482787276417, 34.55608804459715, 30.479564660148544, 24.52620038036712, 33.83201730913649, 34.42170451113948, 34.261802415982785, 20.4021949911436, 34.53793153076178, 22.706141994549192, 32.659343682330956, 34.27066845674684, 34.70449670161313, 24.307191333185834, 34.171993247182805, 27.425819655054386, 34.619517585795336, 30.297051113259435, 30.146126527111345, 33.046562492123854, 33.57738739093682, 32.26476043346508, 33.70779062521815, 27.183365658439712, 34.79355402561709, 33.73582409639159, 34.49025381714081, 34.527583937406085, 28.88717583801266, 31.08670303651338, 22.744442786104795, 21.496088760242625, 33.425637715664855, 35.297663666913905, 34.335837942497854, 34.11292461727691, 31.17284714452544, 31.98790507251957, 33.63758099827446, 34.25420814670686, 34.711697312130944, 35.007132304983365, 35.334094377846824, 30.84011250309201, 34.78553646130281, 32.32981570328812, 34.7026341789892, 30.693724300692846, 23.44053141852339, 34.32836602353975, 33.69452836538416, -inf, 30.13382287506637, 34.88698130362881, 28.476145649464055, 25.27335731706638, 34.91512405658991, 34.65623382620107, 27.34007291817774, 32.00812245971167, 28.17709513806424, 34.11997629409297, 34.399159845455415, 35.18620753755772, 32.50137294119776, 22.608574775826657, 30.477120352767866, 32.82751221091337, 33.8015337517265, 22.43104147894052, 35.111612872782395, 28.982386295100714, 35.42253703595981, 23.827519899852252, 31.606204969630472, 34.65431387188683, 32.79028623434141, 32.90757011843534, 32.59473857141605, -inf, 31.176086594890315, 35.02845582211622, 32.07291224088625, 35.12947833615128, 32.484067268866255, 26.80101891827036, 34.7731970732132, 33.12208892609551, 33.27555805573147, 31.126431181853334, 31.829811703882875, 32.54014649659497, 29.210431061840193, 32.2195834824466, 23.344790607500485, 35.03991865155117, 32.87790061158538, 29.112620471822332, 31.057882097326633, 31.014575076662243, 32.60198177902748, 32.51914747759877, 33.217793100713706, 31.473657891383976, 32.91881376944899, 31.82670523545267, 31.69732842044098, 33.915443107112466, 26.951521595483456, 29.808439995452876, 32.82828580074892, 31.564439146262377, 34.67794152878778, 32.674173454541275, 34.661557272345625, 21.693389176525194, 33.758018603141494, 34.58001117204169, 26.44078877512592, 23.857435008195285, 28.40427289637094, 34.58850777134788, 34.666310969293484, 33.10244514323154, 33.58903783380971, 33.94672001155436, 34.362289242607055, 33.027244024679064, 29.853658821854964, 33.31302411502683, 29.091704289635356, 34.8328587777378, 34.57984059368818, 28.486586958105725, 34.964018616667815, 27.380430085645475, 30.950484305599318, 30.41956540726125, 14.358379610173012, 31.88832099731598, 32.445268539523504, 34.400527610553425, 34.6001902315099, 29.018975080485102, 34.78123064132807, 35.27684600744022, 34.624909466515355, 34.331541974059675, 26.276475311488326, 33.326158487394096, 29.240441074398586, 34.9363286262992, 25.889857519774477, 34.340160786503915, 31.91220734214191, 31.91534160845556, 33.841924114138095, 34.756420563078336, 34.47420268840765, 33.476699366885, 34.153044692756886, 34.28035973849606, 33.59541611490626, -inf, 29.87250738936718, 35.19445667062194, 33.4029202732932, 33.89259396562363, 25.905715338672422, 20.98717205355354, 30.065980492660096, 24.371800792685704, 33.61595578465837, 29.957951589127518, 34.46913204623292, 32.61591541119904, 34.40052252842445, 33.84952079810074, 30.52788551240589, 33.23224857766612, 34.11763245710226, 28.810965484109392, 24.84337155816086, 34.57683015314352, 34.155119123297865, 33.0108428149589, 32.596615291794066, 29.492676504359153, 27.047872094128646, 33.81583475959294, 30.173163519827472, 34.79002986328664, 28.565089927087563, 32.28098672139513, 33.77348682205458, 32.30546571528733, 33.1175346671859, 30.06850981157598, 33.741471582750336, 34.38699015902281, 21.97906599292653, 28.994736812227725, 35.12313035344563, 35.19048763989696, 33.809517543049594, 34.27876724009559, 34.868791181382456, 33.30068980973621, 33.535169468327304, 32.542091247982846, 33.38274297328389, 29.359890672551707, 33.625507744274096, 34.410348945951405, 32.82126354363637, 29.40836876811551, 33.76834187533254, 30.660613650617073, 34.53621787985365, 33.391436689301955, 34.8084850805421, 35.15031409219737, 32.181842081146684, 33.57661922577627, 31.60782990773159, 33.46501896002073, 35.22553476844733, 34.576528912403504, 29.432584695375475, 34.19836791868435, 34.746075299306206, 34.174828337689625, 35.05255687772317, 18.657149045996476, 33.616425626017794, 33.54136827260625, 32.15697631782555, 34.232545136919654, 32.28891943392526, 34.8819404406949, 31.389427751594337, 35.326141744009405, 30.28087295801941, 34.204696772821805, 35.0723051954114, 34.456684350071285, 35.12507953171843, 33.66327117878343, 34.959468800284185, 33.424259564118245, 34.874332218510546, 33.102674544027515, 23.859825705065457, 34.53862104720894, 34.208909724235596, 33.997898193608705, 33.3770017926825, 34.94824810302718, 32.869664055554836, 25.44350772467428, 34.11854596098127, 35.078413971840114, 32.628065456257396, 31.8046293294279, 31.284603662614487, 34.64296258845676, 35.531368807049795, 34.80938550222548, 33.97922324619124, 28.61893291542447, 35.12927766302967, 35.36951423987203, 34.19659970555266, 33.114762868985, 27.828334653309913, 34.183142360572724, 19.842599204607378, 34.57546823328737, 34.23747214791972, 34.687599576526345, 20.52952326658273, 34.27852898924965, 34.373893919093135, 20.566500324742336, 34.28756313459274, 27.250036163620972, 35.60057609295132, 30.20945101547009, 32.84702532690804, 34.93506617472429, 34.921770943733215, 32.48622828539973, 33.699384849624025, 34.45725213957552, 32.805181088908355, 28.709003932725288, 35.48908304251988, 34.21190682550929, 24.557634799987024, 32.100413256605435, 34.49596164516746, 31.757150194894187, 25.233160638074924, 33.83814022610031, 30.668651330827053, 34.781491438483116, 35.51553896435648, 32.084232914170364, 31.774078995635524, 29.429386059474748, 26.33368094578687, 34.4713316131083, 33.71752225591388, 31.68794849049052, 31.18691832055514, 34.703137801896, 34.82816759245385, 34.49853632751247, 30.5753326601893, 30.734251260677404, 21.08211169446646, 34.512220593440105, 34.22821618163783, 30.637955787830737, 19.11815485679566, 33.85068186110925, 32.92505493704808, 32.520923902087326, 29.98233780964407, 23.065648094413714, 34.88067396788598, 19.890735179727283, 26.641864173301027, 28.287166280654883, 22.491399697724653, 31.399467681421857, 31.72709751435825, 30.351694775338014, 28.218714855961174, 32.192136941891754, 33.403555100752065, 34.93265752037497, 34.51898578934214, 32.60541247907024, 14.787654771080373, 33.76032562152897, 34.63699581743681, 34.5661896042422, 25.049075612412146, 22.45132244590057, 29.676483911192232, 32.1736069256747, 35.17003948064414, 34.29035421342563, 33.13183480686339, 30.490182134754075, 32.79757059894865, 34.8331891104643, 31.166833133022436, 33.57549477191004, -inf, 32.8786130768815, 33.45450235162727, 28.785651656752542, 34.0619767755884, 32.23172439301652, 35.137838261595526, 32.80712799848213, 4.779014165287917, 34.48690556244819, 32.772478312946625, 34.6351983825413, 34.153830587435394, 33.8566637051062, 31.799937486793528, 34.694316475626486, 22.580600052095235, 34.50735599292627, 33.96523948347672, 33.53912935333702, 31.910869179315323, 25.283023574391994, 29.787632886398523, 32.83491534640258, 20.914204195850754, 32.315838706358456, 32.03669820356327, 32.67515902873234, 33.84544906867853, 33.24467672787412, 33.342608621556366, 31.763060963988128, 26.58427449395156, 25.867081458092343, 34.12934460376137, 32.656143397922584, 33.25775294500943, 32.38922366623167, 30.469411694880552, 34.52000442578143, 35.32137441587003, 34.95467610869275, 32.14540270411624, 27.858723372336165, 33.3128925817027, 34.05363790146594, 33.849294295176904, 34.2278980101759, 33.73513496623599, 34.720335676126304, 34.069121004605364, 34.49173362778378, 28.80121799762021, 34.23571665606786, 29.407525476018208, 31.56231914284203, 34.06139540513548, 16.189673141626617, 33.57767508080956, 31.52600319022689, 35.00151703793264, 35.26631207941176, 30.473589945166356, 12.367121049437985, 34.358944300485575, 34.63321101811594, 32.377761637125026, 34.131888287511075, 31.903226464433658, 33.40347808634384, 31.08967425437352, 33.379687972688444, 28.586133296000302, 27.74480470181289, 22.515044466283907, 27.428715921818807, 34.34537686087493, 31.094373913319043, 33.22765553924134, 26.98801373726512, 33.1042078920324, 32.87795187683654, 23.40030327379852, 34.429802067198715, 35.29613023700305, 32.23469667388351, 24.55754853561404, 33.093846625578315, 32.78011639905513, 34.06673837066173, 30.185457239478335, 33.51069509698983, 34.86095335795736, 33.6312457984124, 34.34373601439241, 32.40911929210944, 35.06791997540068, 34.520211536689736, 31.996842964507827, 33.580739826409314, 33.712424949665014, 35.2934855490233, 27.700655650211036, 34.21185679661591, 33.423772731491475, 32.06952984755834, 33.17808523811138, 34.54236336279632, 29.448813977630884, 28.379695917985867, 29.975765643551735, 16.16578698618751, 33.050044745914505, 26.7083634585302, 33.33545855031796, 34.216509055916845, 33.87923407720565, 33.195895992531895, 28.67352412061631, 34.98024203325943, 34.394093905679206, -inf, 31.55433451193186, 34.25222788564197, 28.14677412767426, 33.56599741856179, 34.12258223319589, 34.49482690378429, 32.16929794845585, 32.73335762393935, 34.11964585413909, 32.679120818577566, 21.576488891431335, 29.595582038284423, 30.16428785979993, 32.55248791716195, 31.433099180191633, 34.1259697941515, 34.47652859455312, 31.10844906644037, 30.913688830783755, 33.37866661626805, 34.693173641449306, 31.33909579875092, 32.01835956525704, 33.53159995679769, 30.024536745254768, 30.319528420706366, 28.27625602930208, 30.994498781777565, 32.47818053956263, 31.291443833390474, 33.81537887486018, -inf, 34.67456003172583, 34.42156113963663, 33.878752750622816, 35.18943985915471, 30.199038809656102, 34.042266023493454, 30.873418382862845, 26.86934662364884, 29.49718806288799, 32.16040819732277, 32.682508685358805, 34.94181454502724, 34.45861138828858, 32.618676293692005, 32.90084979337119, 26.14768405364624, 33.23988398086746, 34.379919705216835, 33.92889094101142, 31.205651082130903, 34.720526067217605, 29.442576650963794, 34.09724948810782, 32.89690292633581, 35.29252993297042, 32.20929567268728, 24.486550388726616, 26.956657648244242, 33.12171437389672, 25.41335747968749, 33.345593207016314, 32.26153737946564, 35.237771478263966, 34.74993863362839, 32.76802805909252, 22.921379399183134, 28.496918494678543, 32.43279104963838, 35.45989156572626, 23.481660058271824, 23.78601557304773, 34.94815010537792, 12.45474655735252, 33.74797583968034, 33.61074826524428, 34.68128541591639, 31.256496859403818, 29.56559561232723, 34.75980115718012, 32.635999674354764, 35.24040458634947, 34.77938088322595, 33.83226418956624, 31.26456277646171, 34.46921696777127, 32.29700557542945, 33.293300336158175, 33.001386934407805, 34.53640384387006, 34.82280546798469, 32.97955494967049, 34.74400119482297, 25.343003662856596, 28.998362151712683, 28.52955467458803, 31.626729050593955, 35.43023251725113, 34.83341280231293, 30.75331437871732, 34.836531252373064, 34.463994044744965, 32.55594105871028, 34.375369884308896, 33.41048635613791, 29.871235764103997, 32.08023227984105, 21.626544058435, 28.716256639764556, 34.74012173422843, 31.687898217624298, 33.55703984933142, 33.811744787973815, 34.39050638602517, 27.00945655370897, 32.72185199394178, 34.71917055670066, 27.932364572516253, 34.256675966414775, 31.654631483091357, 21.497615119959132, 34.80893126343921, 30.05728307697701, 33.820334325886535, 32.24562747808003, 33.54037279311105, 29.706057869284262, 32.01338139035883, 27.513480850218585, 34.21546158589886, 35.44232260050569, 34.282912734343476, 26.70746860498823, 30.301575363408347, 34.73325634299033, 30.715416950824658, 33.333370584808804, 33.74870523355889, -inf, 34.41371221474386, 27.42500890628992, 33.09313465182039, 34.26281286830062, 29.948545343871192, 30.300332564643682, 31.888954930031268, 32.997032183702835, 32.481222086463205, 34.45924822815527, 27.024937526244027, 30.30238409678579, 34.68548973654159, 30.163019252636392, 32.45855288770908, 32.3259048168994, 30.099764909839806, 35.199382816646136, 34.46910548051992, 26.83356817029761, 33.00138142531968, 34.48721602129073, 25.940112809263606, 34.20557059512694, 29.40360947206495, 28.458082044810155, 31.363466119007736, 31.553948621603674, 32.09721749105995, 34.73975509662604, 33.163105583853884, 30.41364046003392, 27.80264405553193, 33.97924572154229, 34.82679962658045, 34.66223441413953, 25.35407725106103, 18.905251959925625, 34.58550514015308, 34.76722010618685, 31.489529967133908, 34.57428932265036, 34.68984835663587, 34.37639418323294, 33.09876181300204, 32.28793028925594, 32.453989792847906, 33.93660059520752, 30.88778905897733, 32.348389602449046, 33.85971813274033, 30.88312145352877, 35.38070186813682, 34.10915732818143, 32.36062615422138, 35.14157114335095, 32.95431307782067, 30.180728352068336, 33.03107079531163, 34.58146016449729, 34.49427397882638, 33.95086242602794, 28.30866922821184, 34.99358457752501, 32.66746690630546, 34.98110189224617, 33.21839826344164, 32.158594208854325, 35.101355705228215, 33.64731858587469, 33.78405578318683, 33.12393702142731, 34.41948504622135, 34.295702399324185, 34.182129156241416, 23.119768608243973, 29.184679971023733, 33.73057917917335, 31.618536789919805, 33.79285084054082, 34.62037946551107, 35.089071901407074, 31.425036618549107, 35.20875389227184, 34.34793473465154, 34.83929551451104, 21.63897048531254, 33.99408971557926, 31.66509102642598, 30.23193638796969, 33.95702740381327, 34.159051427889366, 31.71217766444774, 27.488111943621686, 34.98176080580956, 32.54419294929425, 28.619429248670663, 12.104091443467503, 32.64292606931313, 34.96711981038652, 34.285491046290474, 34.22319232730348, 35.34604110028226, 29.191719098813394, 33.80576711369132, 34.52607360411546, 25.267152119953415, 32.0949583964181, 32.08571336607787, 34.07305154917108, 27.935175411381255, 29.527489078437796, 33.960162116089904, 34.668037070486236, 32.15630971166066, 23.18693203757216, 15.387885149537318, 30.046809388090697, 34.61601619536091, 33.29756591803274, 33.89286525501859, 25.761822309700765, 33.736764426330396, 34.77922631516593, 29.677032450683125, 30.77381919718124, 21.026597713649775, 31.02645323316849, 28.514644280929446, 32.6366457610497, 35.13199205854204, 26.57944324042555, 30.805338149431737, 35.15871179429427, 30.887217976913423, 32.103631821680125, 33.079551866378935, 26.991824530677427, 35.073350372595094, 31.12180019563588, 34.94480468111106, -inf, 34.50633659117963, 35.32395220407588, 34.33253240134041, 26.415455759178297, 31.037089026089255, 18.72805508113956, 35.15278222451821, 31.716270421195393, 35.1000507164942, 29.97550019126862, 30.7735016984997, 33.401677256292935, 27.807058424847202, 35.34272234743192, 33.908202320558594, 34.186040578201876, 35.07390576963615, 34.032429749554026, 17.86720792465718, 35.038113095750596, 28.731872565875044, 34.862805503013234, 35.25268989249488, 34.75443514736736, 32.373618188666654, 15.062392758747349, 26.25935543138628, 30.983068612170882, 28.70619834013749, 32.76116748865507, 34.546171182819194, 30.578119210281347, 28.615986215988514, 27.691587256354463, 32.2940392235246, 25.365747783355705, 31.804352288912657, 32.612529429782, 34.523375060008064, 34.929909209765114, 26.156137497601833, 32.785170005594004, 32.235951438430874, 32.37750632313993, 33.13022067586989, 33.8273865341656, 31.48096271631853, 35.10106926204306, 33.63263117588146, 29.744562928376006, 34.19471439849166, 14.950166710431791, 35.16110028119359, 20.98956576529792, 13.703548407010835, 32.529966086049335, 34.1596127386804, 30.251313899840895, 34.98421696022407, 35.47994522134992, 33.19348211499892, 33.703538232924714, 35.16807147286097, 33.56681199165581, 31.11864792281308, 31.99985169925418, 32.45867628892742, 35.20545108689375, 34.85118406026759, 30.819776094753486, 35.45868811723481, 35.28048271787458, 30.484373746465554, 23.966204605269834, 25.15431475796763, 23.651352839636782, 33.8125064863679, 35.020757067658394, -inf, 22.894601306344516, 31.082517574018723, 32.903478017610134, 35.551531342258485, 32.172482262582804, 30.89207786880114, 30.330222293814565, 26.998004576863796, 34.362429705271815, 34.79613767526526, 31.102420793817362, 25.941574625638488, 33.77590530300098, 35.175061052822876, 35.01906850840617, 33.749265759260574, 21.154687328537744, 30.523469385243803, 34.38075636597726, -inf, 33.55452700979869, 34.520830537996844, 35.259183257725475, 34.46426404469297, 31.057883261798118, 34.69939504308595, -inf, 32.62832888856679, 33.29275606977589, -inf, 34.949651501915056, 33.45139547595455, 26.719825273397635, 34.23559991618353, 35.13958331821475, 29.043046914209867, 31.475760865916243, 33.82201952295226, 30.398774750042307, 31.068975347926227, 29.636908191390646, 26.153654870914345, 35.3585731677722, 23.518026651317243, 32.6206777307333, 34.02205300993451, 33.27585300672754, -inf, 32.80864950436537, 32.46281528448389, 32.800664992219964, 33.596541347124194, 34.89118798854889, 32.31370374416792, 31.492634109338233, 34.144345050636694, 34.3759382662128, 21.79895175446286, 32.038126808484, 31.93178162203573, 34.35640436708958, 26.748735643032905, 30.262482046857887, 21.862458526572283, 31.39837887586114, 33.88373936183576, 32.72144386033619, 25.566349327527725, 34.29925078715023, 30.97256693233749, -inf, 33.39990324680915, 35.061472593843014, 35.16293045025032, 34.51361020463021, 33.11212319664686, 33.406788910775845, 33.49127514276129, 33.55559408514531, 33.93702448221597, 32.73183166498005, 33.566482056580966, 34.52849777765559, 34.667524569566474, 34.71660243187912, 32.924789508623036, 30.106991289032212, 27.810611776922222, 34.46244013443762, 31.491479958699063, 34.161927382167974, 32.77396579450401, 35.48058768058344, 33.46387448944143, 29.2468102921086, 33.29666199170887, 34.706335908411965, 35.00387455766066, 34.48207303345537, 34.60773766232554, 32.502955478201194, 33.88078840808009, 32.79919568725386, 33.36054529403004, 33.617973327769704, 34.75018866414062, 34.603406804744964, 34.34125875474944, 33.00458771759453, 33.986608326953295, 35.248745814212675, 34.85143903746093, 34.49286396090472, 35.26195635010348, 32.97598025141503, 34.773110040196165, 34.07968523756607, 33.201523620383355, 34.41341878236322, 32.3985561342095, 32.60370999547149, -inf, 34.85755359894133, 35.292442944936155, 32.854606420239634, 34.65705143402833, 32.369947893664474, 32.79256622136794, 35.06829760294289, 33.43030429155624, 31.463371992926167, 33.34824314699845, 34.57788227460742, 35.045382281970134, 30.898146813939224, 34.772413844745834, 34.498131249797325, 34.554288514293376, 26.779153839969638, 33.63571306445246, 35.17871737053508, 35.190931096432415, 33.958287510684094, 34.4552401325802, 22.29296178222474, -inf, 26.487660095920223, 18.829538896540285, 33.43325468390547, 34.04933762804606, 29.709826969307024, 29.776552140780964, 33.76080006489063, 34.87774841726857, 19.624299588074987, 34.09470945415551, 34.38355208002076, 29.36582991555769, 34.30982316263251, 33.19244948625032, 33.49864305930815, 33.76661896481373, 33.77881348063224, 35.34025221761369, 32.2105878340748, 34.720577159659996, 32.13951377285867, 29.057578480869314, 34.978646684134766, -inf, 35.21539905308823, 28.465726422928743, 34.87094203607416, 33.56707403332253, 33.940870582259116, 32.89419733578375, 31.10878498518516, 25.675004998255858, 33.45353081590801, 24.559020396219477, 34.75004926235111, 32.686185230853305, 33.73718312016161, 34.113251031268724, 33.12582369917914, 32.114564836536914, 18.753980074776937, 34.53876407413192, 31.552374968414625, 30.15064267995458, 27.870643489457873, -inf, 32.292916217333925, 33.62575209536123, 33.24824212434087, 29.50084250551543, 25.440281666506703, -inf, 34.93233536384663, 35.11092354989058, 32.69733755667284, 28.189434796782592, 31.905451409294457, 33.58828771490708, 34.277923012765854, 33.215447887949814, 15.042894088198107, 33.33131580235645, 30.452029818761396, 33.85137315848883, -inf, 34.59303921158404, 34.104937922470704, 31.371812931276246, 28.353630679690237, 26.642272848071265, 32.666498164691205, 32.67718007344418, 34.78699247612612, 32.162801512836246, 34.46620791254752, -inf, 34.06746976475934, 33.89857007470352, 24.629863520432615, 29.579064570685528, 21.363848612123288, -inf, 35.53466056852947, 32.360091835803125, 33.97854338836643, 32.47498374556448, 33.705224194955335, 33.419998904806945, 35.06721575079947, 33.900357200535, 34.22719053186694, 33.847454565023, 31.25119425746867, 34.615592398001525, 14.124972774392425, -inf, 34.38394320211097, 31.039564737167552, 34.266159418018546, 33.07364821021789, 32.84407485521325, 34.602175620599944, 33.47140578452637, 31.5527514636286, 33.894073680265095, 32.86198958546723, 34.91594233317042, 30.697697608513828, 34.605552770421475, 33.746412910419586, 34.26967727658529, 29.10037994195155, 18.091247688630435, 34.45804838276782, 34.09650839331504, 33.431165331424715, 33.62811289138827, 32.11406624358595, 31.236967258464777, 31.18657809814276, 27.59399565087253, 34.06409227188391, 30.36215232257725, 32.28191700689117, 34.87052368213031, 28.18685465368086, 27.01021537248714, 26.141138139185895, 25.05044611269271, 33.29863414507674, 34.26360930915855, 34.61329099877805, 33.847716835943196, 34.212868594847464, 33.59997021555907, 34.31102482641441, 31.687547722627382, 33.991095350190875, 33.42217357071089, 28.576331407523107, 34.88555205291172, 22.716509003933425, 32.093303609699, 33.85741430753583, 32.396606239674234, 32.94494904718923, 35.07357455300898, 30.54048835095609, 34.59799948093586, 34.56195030283304, 30.15810648221726, 28.035360312875298, 32.32960552403054, 33.603036149168716, 35.1759153750692, 31.689513692602816, 32.30254030709136, 32.17601944297226, 34.57050634085052, 31.206243668916642, 35.10920339910397, 34.66202568240267, 26.131098601906846, 27.23170163951233, 33.81369235992808, 30.247124396486434, 33.633950885964914, 26.062394754598493, 29.993632002546157, 33.35210257901344, 32.94221843426989, 32.89365556078037, 27.845527473547786, 26.586804003824586, 32.65497967548915, 33.19438303185234, 29.721452297966685, 29.230271426200435, 28.360516009413782, 29.18993028450601, 33.456785037767766, 28.58319016670155, 33.886653685572995, 34.428876795430554, 35.11209224889731, 35.372785790589234, 30.99762564350474, 17.72565082037322, 35.204874699595436, 34.5145210176393, 30.448021205836664, 34.55158973570888, 19.32503736662873, 33.877316753796585, 33.67902045524777, 32.29034182216502, 33.31240717694839, 34.95876259997179, 32.97905891020656, 33.606739840375056, 25.62800631968166, 34.84882377808917, 27.627643382518176, 30.430249532982184, 34.853858997158284, 24.877032825071637, 35.1755517632741, 31.819388266572233, 35.538209854255584, 33.9389561049981, 34.04680047961218, 32.054630304167816, 31.641444084954895, 33.0597657113689, 34.03874846016711, 32.5318719757832, 33.95357337677501, 35.20445733392508, 31.406076026713855, 29.764940837089597, 28.694213806476068, 34.59288077028225, 29.514642534243908, 24.90522484071935, 32.775329053094794, 32.195707686561846, 31.057814733619878, 34.48783896004111, 35.55636952725233, 33.91739047644697, 34.28514336590435, 32.3373623556891, 34.73798943156176, -inf, 28.67170738642354, 33.99284375699813, 34.81810729151569, 34.189407576771686, 34.11495712155926, 24.571527728828475, 34.78503871545359, 31.26247923998356, 30.59092080109146, 27.97518535113912, 33.50706774366571, 33.757447686010835, 30.8006787185468, 34.51393308184028, 35.06186532773138, 34.21138527430448, 34.52899095900701, 34.25830321204532, 33.891915023657475, 32.53772083146302, 24.70463684590002, 33.580222171340644, 33.66414613577901, 34.480089163045434, 35.47823480052463, 26.179259293292205, 32.70105615132426, 33.41015281521977, 31.992243335571146, 31.07825192501369, 31.049389924088334, 32.94443159954462, 33.037115010963774, 30.335095130449364, 33.80881820284142, 34.248820482175276, 33.85769652000903, 35.39296929603048, 32.79228744099124, 29.821947979698358, 25.655227283020498, 25.9900854706289, 33.27625282915103, 33.58572253387983, 33.988223563200386, 29.81778884602989, 33.56291951596874, -inf, 33.80139452005125, 30.87919675482, 29.61419681439544, 33.895212789106836, 34.703753077901084, 33.80165749959066, 35.03226066639136, 30.720504586751, 34.04196221524536, 28.147302263713865, 34.04228304573016, 35.05069930346445, 33.891585060897555, 35.27860148732074, 33.92991007257566, 27.41098584230893, 34.90405035532815, 33.41201787074815, 34.822183618703455, 34.954075389315506, 32.44403903156428, 29.96355795787091, 32.010050192234225, 34.86263957349648, -inf, 29.928595395553955, 35.02595311567624, 31.265058765124635, 33.82350090188118, 29.841613681867866, 33.90543201605958, 33.35439187226655, 33.759737867000545, 33.601857042205005, 35.029098095024224, 34.761519330888085, 35.062649985102645, 29.37425821883056, 33.42117705273904, 34.649397990226674, 33.86004565525246, 33.952487008960176, 33.95244227357027, 34.61278165307879, 32.45367625041537, 34.70126865016484, 34.67302313320386, 34.06006256831336, 34.70730442875755, 33.320375991419375, 34.27132523824642, 34.093353688042754, 35.056451991408636, 33.78410321053656, 34.138607138658735, 34.43871879417582, 35.591653323240756, 32.319952665347444, 28.313058739653894, 29.20505154109449, 32.67065376620567, 32.952328732160325, 32.167258979623085, 34.239911318868565, 30.99922145673432, 34.671902020975416, 33.39007242418454, 34.10157252784613, 29.703935217467105, 30.806318349609548, 31.177151970879756, -inf, 33.61133721529463, 33.23997660224994, 32.50159861188173, 34.718101373791455, 34.42429722028254, 31.823408828089672, 35.53883439550345, 33.05043386441404, 34.745457697794556, 33.899411098750114, 34.05074308680917, 34.32672236005901, 30.447463062327238, 20.039711229410905, 35.09066208924719, 19.049537584497635, 28.773552811539915, 30.959227058275793, 34.871358114155235, -inf, 35.052469911614565, 19.914956099043465, -inf, 35.031452355729684, 34.67149404251018, 35.2393081484081, 11.535416203025882, 28.44647595641329, 25.396584776351098, 28.040957543746988, -inf, 31.649221930281584, 29.60329101060457, 33.7677255363195, 33.03711272346398, 35.05985527517177, 27.292223926981492, 27.4432177854894, 22.364527239691505, 31.939792068868826, 28.449099308605838, 29.67268440930454, 31.28111521582395, 34.0386733074117, 31.514934891113384, 33.1093967867309, 34.39753028171559, 22.5650192896098, 34.51938905003264, 25.384095145731955, 33.490951709422895, 32.82786106467021, 34.133731767184194, 30.972328344188263, 32.23441940409069, 31.22719472826962, 34.35306602942508, 33.520565041382454, 34.589666346633976, 31.44915060462794, 34.29284853277753, 31.169785193508684, -inf, 30.406326252557694, 34.91794009049106, 34.451920357986715, 23.305695440528417, 23.991988593223425, 26.858736169456684, 33.5657652330782, 27.109875389228954, 32.31440064435735, 35.13897831764712, 31.63628615121218, 35.115511695433014, 29.449795952292526, 29.57615274249878, 34.293685824192785, 23.197174654560854, 34.56444657346361, 32.075808616950745, 33.19261894777693, 15.50531332391489, 34.067730405260335, 34.148225341975966, 34.24762534344374, 34.83946506950923, 31.763231281736825, 34.599034575447405, 32.34631062677467, 34.19758362321346, 32.693509309875914, -inf, 30.450252225242906, 29.620068662621247, 31.547677403970095, 33.40876693911137, 34.45618443764194, 35.20396806315017, 29.29219623433082, 33.983047900809616, 32.96930194919575, 34.131087878135496, 33.64933705174322, 30.929541656885583, 33.23432122999935, 34.93902449703563, 27.679397581426617, 33.2946999105195, 32.95068836560095, 34.38562131284874, 24.115683205875516, 26.849711264179003, 33.64807383817604, 35.18392241818437, 24.358759054025228, 34.489185152154384, 31.316510037404512, 31.599349438773544, 34.83045365720617, 31.437094084804684, 32.7688204235304, 34.18942243105579, 32.67012513122827, 33.838605726543385, 34.11959340461688, 33.98953940216722, 34.491965600433424, 34.27312171670671, 33.54573939163371, 31.21527616924487, 35.41042678464262, 33.830642240933955, 31.96064570368452, 30.753329236108097, 30.000964161172895, 27.35543789325703, 33.17592896154077, 35.25147091336359, 34.500889013089704, 26.105025958394904, 20.775497379487707, 34.119424702458495, 30.21357667572546, 30.48144475412281, 32.75534246422808, 34.39334688020261, 34.63777391049636, 34.466662765067575, 32.426813272695, 23.790235188925255, 33.099361064105, 33.730927793186574, 29.514446060114985, 30.032727716716916, 33.3562102437574, 30.38517781014887, 34.63866177228509, 28.755962351905264, 27.076738576527944, 35.47996283241727, 34.4992121213119, 26.15516394957472, 33.08540396578077, 32.66160713426986, 28.5072910952804, 34.61264839528835, 31.574208508357565, 21.289939319783258, 33.64047581654318, 33.3140752230623, 23.8029135135135, 32.17276557907199, 34.01664798869598, 33.046494795304355, 31.15298317335222, 31.807384321658027, 34.273741091549965, 32.62402816895374, 24.581474005261775, 29.853623676185396, 29.59210464453241, 24.778639012818843, 28.468040905584928, 32.926105062179424, 14.179715550070531, 32.769346392384314, 27.556856475276007, 34.04514313116063, 34.2468370214815, 34.442873191289834, 33.9471892381666, 33.93388109620126, 29.205143685720365, 29.312540785091635, 30.844848690027355, 32.20633503576265, 35.566527006297605, 30.884130359197247, 15.867089363534783, 33.38262077307413, 32.85272005098623, 27.792240464534824, 30.44980868052276, 30.717300366307814, 28.25979400498683, 31.3632153278015, 33.564201192236474, 31.06305156903848, 32.69231654976532, 34.416532773017295, 25.482805685685072, 34.14305721541465, 34.506633313025844, 34.07193449739354, 31.540138854468427, 34.47553776134205, 35.05534651698789, 34.56451810859633, 29.993591754134567, 33.21925741256204, 33.633616414261084, 32.8094057116409, 30.369115766881087, 24.320224451982977, -inf, 33.383662213272984, 32.90775138081005, 32.49422159001155, 35.638322532624734, 34.2911753974413, 31.35367556104463, 27.911822795802856, 28.786839525799916, 35.24059320109358, 34.79651582507517, 32.796904694283775, 35.25187533603873, 28.560840530687003, 34.322729203096486, 32.38038355317485, 30.449460781128053, 30.736755589759944, 32.34727846996803, 34.094269645095835, 32.40175104666911, 31.234093733336984, 34.620394237416285, 32.897341707330874, 34.71282261968885, 30.16054706974584, 32.44457910759309, 31.275327219742607, 33.357063083852, 32.416429555453576, 29.67516135968378, 31.605463259101533, 32.57642496194178, 30.686035587742815, 33.98719101787214, 34.72177845591541, 33.0209503338231, 35.140665700479545, 33.46819415191149, 33.92118249283397, 28.703621849860333, 33.54496406744261, 34.35776930183343, 22.6235060200452, 25.788660549595104, 28.045887824470274, 20.65707741374927, 31.318739065172323, 29.59497399337847, 30.398047977008897, 26.20052493589626, 34.643614128120326, 32.526502844606505, 34.07866010160864, 33.46078590017209, 32.21891364719761, 34.47574353340469, 28.20926133864509, 28.443637629009828, 30.853661427839825, 30.61023022847077, 34.59972527557841, 34.13153884246081, 34.275807714035366, 32.28970862055597, 22.584079608129667, 34.96485439420979, 32.337495668961914, 34.22433071695132, 30.613806845527147, 31.76853080453482, 32.21925247612046, 32.76601691758456, 21.223551239147366, 34.04098663378023, 29.08235406719916, 28.336172975417124, 30.8767024731652, 32.269150410697016, 34.35376253262317, 31.709714549408208, 33.76828084010797, 34.326683121733495, 34.35772312054119, 33.07963087088252, 23.71179310637517, 28.62635560568177, 34.133710105535414, 34.31985832171715, 33.229227732576476, 27.285620082839134, 34.84110449051463, 32.15168382498314, 34.45156744106247, 24.649147402734755, 33.935964721956296, 29.070479881932183, 28.86168731860251, 34.53347398041191, 31.757827713800275, 33.89906319122458, 33.126855984946786, 34.451619561583385, 29.996035922057317, 34.545648797616224, 32.631702806865576, 33.09197734430045, 18.104872788251033, 26.81272199780286, 35.28529684655528, 33.261025329129886, 34.34091223441412, 31.26785233720167, 34.708335273531084, 29.683870323773792, 34.00645340035778, 30.503792812632557, 29.90915786593449, 33.32348378595356, 34.77605742899739, 26.658000394086034, 32.730011539496275, 30.7311695294749, 34.94468570818087, 33.571152661123406, 34.731519733488696, 34.75666866681556, -inf, 24.51319431371285, 24.694249018399432, 31.137346601112522, 34.778115685544215, 34.52712697232819, 34.97846771373473, 33.02477334330025, 32.798664028434324, 27.049397494461935, 34.35923669632397, 32.833106683772975, 33.31661793788912, 34.23935771554752, 27.89983352546303, 34.060992717643536, 35.20498235738765, 34.618137503531244, 29.775050831011413, 31.49181884955, 31.340566614582066, 33.272776157588254, 34.88078146356021, 31.577040748040464, 34.48362900174075, 35.00745779685461, 34.7873108022752, 25.02253496496306, 28.66093087259607, 29.861020326033692, 33.29331230473674, 34.25446821985024, 34.86034923072339, 33.718745089173424, 34.85491572263819, 31.45219412252181, 34.553238893374136, 35.50556604260519, 31.495684926632368, 33.9567816710684, 33.5418710662065, 34.46903878659274, 31.971201269273365, 34.76867272541537, 33.72902923756818, 34.919086931795874, 30.15624915818621, 24.42640723184265, 34.11028164823337, 34.70041786025749, 30.567259525587104, 32.298338782603395, 30.512107564291103, 34.82629097187251, 33.91436794290295, 33.2315748434036, 31.405301798883855, 35.15179787677774, 35.43724714302222, 24.57312904841546, 34.127392279878855, 31.347248748014593, 34.76670431624891, 32.553319060583505, 30.753305343586035, 34.58034239243689, 31.36678014685677, 34.70868525753748, 35.036009539766134, 34.93594000348883, 33.975309577658564, 34.83855652314324, 34.73073609888131, 31.93471201946843, 34.47039613977449, 33.03801510027872, 33.098790815557486, 33.833407381096634, 25.217098702401184, 33.139803353932265, 33.97825483741261, 31.242060647312954, 34.63002191189446, 34.23973245595633, 34.18709048585578, 35.121406350372375, 31.29770660837021, 34.4831329166831, 29.76882933228487, 34.69399659208578, 30.944049344679804, 31.116418781649223, 34.52305720312059, 35.1183016083556, 27.261199993068313, 34.25209100074871, 34.68072755003081, 32.27898779326425, 26.358394545526693, 31.615275000497945, 34.327442752024545, 33.551271762750325, 33.84287021904755, 32.240645949015786, 30.952817252394887, -inf, 33.20629000599287, 34.384357873408824, 34.51589326450011, 31.452612297747866, 28.19522651771244, 34.3287119775232, 31.689873116362, 32.92244137809863, 35.114663868059296, 32.100075198050284, 34.984538985821466, 29.219072005078576, 27.416911400764217, 33.7675411624448, 20.27106221776479, 33.98452893011274, 34.192270239399, 34.39408911796872, 30.076009424519874, 29.108517324309524, 31.308887885901676, 31.62631972731155, 34.464488475277825, 25.07764886038498, 34.53396308406367, 25.647973371376718, 33.47111243370717, 34.13015981528296, 34.645417958908844, 34.87993243450182, 32.65475013724879, 32.31345428632743, 28.303535568207558, 31.520212250315005, 33.764148766707315, 32.029942400296754, 26.447204862847016, 32.07084505359686, 28.5843404222475, 24.760680094645455, 26.867309353386702, 34.35762378917885, 31.930091006981677, 32.97271160539946, 30.89698805471262, 32.29179100792249, 34.75270733271081, 28.681222121121095, 34.35630788264381, 32.041498891476714, 34.12548872220766, 31.677836605620254, 34.27087378978744, 34.80780501415157, 26.30494029711392, 32.73517699227021, 21.76936514170776, 34.68451139055374, 34.354745891591044, 34.60142176315456, 30.393407864684296, 32.49252920344084, 34.5964272893885, 25.29724165790472, 22.428587727751534, 34.10380837317517, 33.61034212857648, -inf, 32.894909208272026, 34.45872157487304, 33.3686852590456, 28.450433682753324, 23.511894335475244, 34.68933900853857, 33.13940291931366, 30.88970549187262, 32.48073219571876, 34.81657975059217, 32.40363256644137, 35.07878954875622, 35.12414506774909, 34.233933724835026, 24.401717839047315, 32.69744681287188, 29.507403019676445, 30.48614164616223, -inf, 30.846700371588938, 34.32510485748774, 31.29171151130356, 33.51221306612978, 34.23170372506357, 31.507677646677756, 33.43406679670171, 32.839231521633465, 25.835410344900886, 34.50290038468842, 34.734700356866846, 34.456610824219226, 34.47215500388213, 33.6567185369727, 30.343283346492754, 28.516940748356234, 24.74637456954453, 33.236869908289634, 33.80152962618479, 33.90012949923207, 32.81041227108284, 30.36068479887692, 35.395752404871764, 35.16672977632961, 23.949055732469347, 30.129003998342206, 34.22565915432239, -inf, 33.59221982378482, 32.22435459473779, 34.63946122669355, 29.307227265386317, 34.11943254666481, 28.27731367508234, -inf, 33.964867207630654, 33.43730339091627, 34.83875595352655, 32.14665070960929, 35.07964267889925, 35.259393025740614, 32.72499578655576, 34.52292465966531, 34.349705405126755, 32.724015856300035, 32.9742189136895, 33.97704273995843, 22.687024962253517, 22.968029371639922, 22.170705977788316, 35.36927266533124, 34.90004918665036, 29.39700293440341, 29.593917760041677, 34.58109020174507, 26.88617541075092, 34.43202716068746, 34.49012560897263, 32.24142449627017, 33.751045587791076, 30.997806710411115, 32.38358346871808, 34.232779483213015, 34.879837478267085, 26.42527328074135, 19.60523628064606, 28.58933801990734, 34.11022916777291, 34.26458782118983, 32.755100737148304, 28.85076550798703, 29.232755577441512, 26.70236710245328, 34.070957843670875, 34.78710148458355, 33.69065637949944, 34.75022323687115, 33.30124605225309, 29.790827449726088, 34.39508618926754, 34.97333881386632, 34.966106068957096, 33.0961608857805, 33.789161112202684, 32.60857200542704, 31.197434605901158, 33.48800814555392, 30.42505549658616, 33.297219554791695, 29.302512763245762, 32.76681500729402, 35.080203432070626, 34.31598291568873, 33.698384293991914, 32.21344750958241, 35.053518672157445, 31.136700760432223, 29.991294365082265, 34.36569471633234, 34.605011808372346, 35.0014794214287, 30.038471496952678, -inf, 30.30375622255692, 33.693551349314234, 31.517983786241157, 31.502613496118148, 34.64249190541327, 33.4337405677765, 33.492301281981405, 34.05365238146305, 34.60724928862619, 35.01446847660804, 31.301835079530086, 34.91152550051557, 33.57636952160788, 30.02911656041173, 31.072541911074737, 31.93634771813106, 34.98365688543276, 35.47439015733065, 34.40902599315922, 33.374935138038204, 29.379878834104346, 28.39042095143974, 34.67367673801942, 25.114172116510893, 31.576526087480808, 33.51184078883912, 32.599589635936965, 31.045854829899135, 34.86962881577491, 29.81220150767624, 34.09088150014063, 33.927067553962665, 34.063072432310484, 32.44951675013062, 33.50501173192941, 24.549908014117307, 32.43170194603003, 35.400244314975644, 29.65798482152951, 34.783837815547955, -inf, 30.006371833774136, 30.362319522156525, 34.57321019221422, 34.34791061118839, 33.70435824087325, 30.02294183748394, 29.83484219926258, 35.51869892784573, 32.779741453667235, 32.7940187996437, 20.86750545532831, 30.815742622132554, 34.67428123170034, 34.4180086455436, 33.336419689104154, 33.44560208431151, 35.361189775406835, 34.62330696393524, 33.194849950936124, 34.63389463933578, 34.56459344161536, 28.399700272215053, 34.19551893580969, 32.28809500540625, 26.334484464344197, 33.08359160409269, 29.151969618357015, 34.031808893180894, 34.5571699463066, 34.55458187602746, 27.02580108327225, 33.405375376057385, 34.58514919860571, 29.24837617355618, 33.48061301346259, 29.92277318220661, 32.36427146052377, 34.60007271722561, -inf, 32.54475122237658, 32.291035908290844, 33.37838873502626, 25.716390147375847, 35.277966267581995, 25.654398899921937, 33.12184213710596, 34.07869788769837, 34.09503288145878, 18.267654071310986, 32.75220487545933, 31.962736414883047, 29.27281760946609, 34.43947681175484, 33.3591335182307, 33.2184919657011, 34.14475706143674, 34.53633990403063, 35.564339187216575, 33.86768035443085, 32.15687308145364, 30.98118124089963, 35.238542517423845, 34.248025315895326, 33.54415104924936, 28.51823176468591, 31.868139316674625, 23.110289740458814, -inf, 34.577381954641254, 33.106922420020574, 29.680337875380086, 35.02117669992665, 31.61848413973674, 28.027950521521845, 31.516515765122293, 33.89011316659001, 32.349819886468616, 32.32308631255125, 33.99260535306981, 33.07243915870589, 29.747471307884734, 20.263225518151305, 34.30348601193643, 33.33736644054647, 33.98684032576325, 34.934036005921314, 33.12066506496434, 31.176556637043916, 34.451936876075884, -inf, 34.46021071058602, 35.23808512453151, 34.73402460672071, 24.673286838166675, -inf, 30.684950171692233, 26.22758783621065, 33.48441710975516, 32.60869093619492, 33.91677410661868, 33.358908099372854, 33.531845638527834, 34.041836198287584, 35.16716893429144, 32.726268414057486, 34.45392867152141, 27.981303851998668, 31.191988972552718, 33.72804889813437, 33.437147045607674, 32.64840670459559, 35.01219111438883, 35.348537986082334, 31.57011180095616, 34.22597682293857, 29.105792643196374, 33.67833562271554, 32.77738289482569, 32.30744722796622, 33.16867935748637, 34.4576339162703, 34.96191534748048, 33.45389251642462, 30.97270531229516, 32.85592586883204, 34.44682996258539, 34.45777781045791, 27.364918625676648, 34.36504326358231, 32.946734340345564, 34.87545868346295, 23.77628971168548, 34.62625954935146, 35.319425024494045, 34.76820074388914, 34.61110276964499, -inf, 33.12310886423567, 33.77821658132703, 27.12893679909492, 30.71001071064525, 30.634568986191443, 34.380664652916565, 35.257489658890634, 34.00895845698531, 30.445602850562757, 32.9341892983524, 33.471439497595064, 34.39380690106716, 35.246122439085546, 29.6086834615256, 32.30521965119705, 35.1562381774174, 33.09229364493151, 32.14133100610653, 33.551488088536146, 34.37819969707753, 27.53821668680358, 33.96008998937639, 29.345735576792308, 33.91578756376728, 32.94327735718696, 34.639434363817045, 22.29512027534941, 35.27900869545865, 34.49780464409409, 30.98412678024753, 31.631159269550743, 35.019493574882055, 29.887558823701234, 30.26635708331172, 34.07370108968199, 29.723307267574327, 34.54680601641555, 30.12325148584041, 34.82701696241461, 34.20668237637739, 32.40577587782937, 33.38331439828637, 28.31890185934611, 32.70638671226269, 34.88645127981816, 19.928408331179266, 34.60739558247931, 29.933936423056426, 34.893694213943284, 35.28747295019852, 33.72658776441939, 35.02037655182967, 34.63334142576562, 33.81262038522986, 34.114075427256516, 35.02798138609205, 33.64851701597568, 32.93184215240911, 34.77193444790236, 29.887214463360724, 29.91224026779061, 27.862286933899554, 28.498785602443096, 28.242364724349073, 32.95764020622059, 33.30264313548878, 29.904272238021935, 21.052204799049914, 35.063741849917385, -inf, 28.19391912895927, 34.55823236792318, 30.015611304009727, 33.215336493597356, 34.478643558732585, 33.045496285172426, 34.77289877396468, 27.872143580715516, 35.104438299364205, 33.86139751578896, 34.27447194147724, 33.67202803498647, 34.7748769729491, 28.148043879992933, 27.850141798109277, 30.485045940200003, 33.949442393381595, 31.95056088150018, 33.16482497919358, 34.09809065944008, 32.17533220185757, 30.412356388351412, 12.226531875682602, 33.280532896835375, 30.997441407689102, 28.270363200196513, 32.72173681132173, 32.87496688324362, 35.00639911343313, 35.03640258148794, 32.42158296744556, 32.65707326056157, 31.482645061871015, 34.82263856618807, 26.749420201021753, 30.334435233351037, 31.085419878625952, 33.30856588321656, 26.452305029464007, 29.975593548850718, 32.59108920674713, 33.39204653622824, 33.01369815633983, -inf, 34.70913060362169, 35.15769991019912, 28.06499508131663, 33.08115975912709, 32.57475096776592, 28.210254264877854, 29.659503181760616, 27.889782677612725, 25.764506418858534, 30.875394492147482, 32.971532242080904, 31.259181810172244, 30.953527398070065, 29.636055949635413, 34.09620217057295, 32.86839656204575, 27.55020393707161, 34.01759974070812, 35.07140219446972, 33.864327351734666, 30.566796600688345, 19.834256886392755, 32.91619137891921, 27.75794083002724, 33.24765603263452, 32.7675494507429, 30.607251002811424, 33.609195533777445, 12.784408387972897, 34.83866098284713, 35.16124686146509, 33.62961272570428, 26.18209219244775, 34.11964001968408, 33.952415788515864, 34.09409247676047, 33.53926788152693, 28.15045300269085, 35.238351061397246, 34.81669967805461, 35.15150156526161, 30.81684037037332, 28.730937119150784, 28.254335895935217, 34.73941502817101, 34.01394187958908, 31.310283950723083, 31.291944617286703, 34.90824814338418, 34.9028189213245, 25.520998409497643, 26.254009525184745, 22.069090168870193, 33.96893610596389, 31.441052831852144, 33.37195620295973, 30.28219816085379, 32.33215086897498, 33.23640683636896, 24.20153723368225, 33.327172821960374, 33.43631580516792, 35.287451304616816, 33.34029171544032, 33.039859071580935, 32.83226512233222, 27.614725743302145, -inf, 34.64800591066784, 30.71713789678503, 34.22014588053387, -inf, 23.365413118515782, 34.48709401576259, 31.213877944033563, 30.759987303244742, 34.60336026133861, 33.89713297431379, 32.23806404142852, 32.363756299784264, 25.35678975942936, 34.897125459370116, 35.01407855132794, 32.62733861478233, 33.98206265752869, 29.287421131642617, 30.300543463270873, 34.1666994017963, 33.29776662241144, 34.651392780120425, 30.34858857719829, 33.78632929717257, 32.434701625646966, 25.369906437755542, 30.852084440351398, 33.334604231124416, -inf, 33.403357920305986, 34.76945748445725, 31.0544465455664, 25.09491726156493, 22.23741364810848, 34.97174189123062, 32.36588184160685, 34.717906001369826, 32.05754128667288, 33.635880686246566, 33.29044406556047, 33.163080221267954, 33.025342484468474, 25.26648262795633, 27.1866394852202, 26.777248121311388, 28.387231609300564, 34.05758052011251, 32.63617561423956, 33.963387161967205, 32.28174372513638, 28.32229954016452, 34.15333714187747, 34.6304885112506, 34.94406504516874, 25.379899814861727, 33.56476248451463, 31.090047186118664, -inf, 32.11324561905517, 31.768120604880338, 34.15694502722067, 35.312862577768456, 31.92312927890041, 32.82021880471656, 28.732648226041615, 31.796868791567363, 22.187864863380124, 23.463990337512154, 22.355866130614867, 30.29587447967282, 34.475517279759615, 34.31838952082162, 30.506470111018135, 34.61791551188553, 26.093381359989703, 31.325195231196695, 33.488043006785695, 33.292210927572945, 32.86157930088636, 27.00314104618846, 33.67728984262272, 35.35710013032417, 35.30946998661374, 29.36768995584659, 34.48615755477477, 29.38239608334695, 33.4911618706329, 34.69183194906287, 34.29417415229076, 35.279130124209765, 33.086877120670266, 27.67416314726798, 32.83222068819234, 32.5220738975392, 33.50995220651443, 30.4909357360882, 34.23909926804686, 33.29739569696064, 33.2520835423339, 28.638696068196516, 33.521949810000656, 34.87439432304235, 32.76593358216366, 34.175707625008, 31.487350918428753, 30.366506175514118, 33.05596653733737, 35.191408150142294, 34.673652647809654, 31.83186077903195, 34.43277326313867, 30.38516642474583, 31.661436820372536, 34.917515282708486, 34.25557691385328, 28.299962570179762, 26.496987632268798, 33.67346903598269, 34.369002559088365, 21.459510222840947, 32.693692728970866, 31.72974629993587, 32.637500408477536, 33.957178996212086, 34.78179547331232, 25.292701400506616, 32.671142605889884, 34.46696807784017, 34.420187705871214, 33.6595486078894, 27.561944420840586, 27.625922962605326, 31.57076733201684, 33.62970231609868, 32.463386619839625, 31.67619334466963, 28.057825539934356, 34.72460319160616, 34.57594684998959, 34.422839787680616, 32.955250171767354, 32.9701093897597, 35.30964408768075, 29.000802489400346, 34.77994902538311, 29.978098877998082, 27.429102760900616, 34.66574233190704, 29.688900668057197, 35.23891106592113, -inf, 26.349527421828178, 30.97239891809485, 30.94400590269956, 29.314306680611175, 29.85898977479258, 33.91002954168224, 27.530517578347904, 34.74247636946119, 31.547766417565473, 31.60285310996159, 32.92200364383809, 34.26531794878887, 34.41369168566335, 35.40397987112862, 33.65948272530522, -inf, 20.53969519723671, 31.545934962725497, 24.620812946714068, 33.52883219079192, 34.44992117550047, 34.82725345378268, 33.56070639384441, 30.93175001639792, 34.95536499543187, 24.21180097859908, 35.21308353520503, 31.449545201226417, 26.254896352714397, 31.780713341845715, 33.35183336708568, 32.327307070908525, 31.169444715598964, 23.07892827447361, 32.40809142889392, 31.59977173742683, 31.33962323085827, 34.7668877543279, 32.31422720874236, 28.0485514206071, 20.77100946178457, 27.916140474651755, 33.06068019646849, 33.55753078779368, 30.560439622294286, 35.15946746203531, 35.1505989862547, 33.40074116182191, 27.32580234307779, 27.482868225296702, 13.890992283894887, 33.76284200528632, 30.2840483254519, 33.0782595309438, 35.09844868901267, 19.905851934579097, 34.39323812458992, 34.19515113811025, 34.937095726931574, 34.061963268725755, 29.374676012345645, 34.306018946226644, 31.718920792615695, 34.04520714967158, 24.135702851211928, 23.423101184082054, 33.78391202010519, 32.47371510734567, 34.127445565840944, 31.350459927702044, -inf, 24.822344801190003, 35.49639686544718, 34.12055643817305, 31.966742288800106, 35.315942602200735, 35.22010763148172, 27.627131497408016, 24.445974134093138, 26.576549555689898, 34.393924761359884, 34.22953322122623, 24.35244933150016, 35.50715081759797, 19.658049059221778, 22.38064793191004, 30.301902379210443, 34.88441066485397, 32.14702155325305, 31.614375959753787, 33.62934614953575, 34.346298384649984, 30.34143830531719, 33.64632137512718, 22.219212789257085, 35.36953928333983, 21.708309763330412, 33.737968520426456, 26.87692403289552, 31.167451549738963, 28.01010626160942, 34.54624878006381, 31.911257027527405, 31.417617016339225, 34.361992504858854, 31.27827537390311, 35.20244175957723, 34.89770334507315, 34.132723359469416, 31.261092506053032, 32.160876586127145, 35.085995608873965, 33.5454496337361, 26.980998056776162, 23.345434535492668, 32.3243157954164, 32.86492602413893, 30.591971235941795, 30.83572553637045, 27.752520052626704, 32.568323550419585, 34.19260710406715, 34.69455692524254, 34.05512209542793, 30.883032611142415, 31.97786315904224, 35.53702806842629, 34.69892395487017, 31.654064601110655, 34.27531653356989, 35.380559221586374, 34.61159562970651, 29.498678737339166, 32.26068130451896, 28.904783680481938, 28.631813100847285, 34.658706929897775, 34.91571107321239, 31.513545378982286, 34.145932932889174, 26.251318254772638, 33.18364544679442, 33.31753277590513, 32.91847767808851, 29.234547916726314, 28.566283624732765, 30.59436057693946, 34.3013660806024, 28.283775657584965, 35.145310642409214, 34.34801528812608, 30.98198108461806, 34.39322955520597, 32.43972742397249, 30.49681797012713, 31.003228253814672, 33.14491171757329, 34.84510025611536, 34.478841743617615, 20.782568223528607, 32.5119959726683, -inf, 34.72972563693062, 31.731382787605643, -inf, 28.78476393804332, 35.13366503184478, 34.500094634993026, 22.475592015819068, 26.47948006161397, 34.84577586188569, 28.59205035974537, 28.463146690091786, 32.348119381543405, 19.654250711359893, 25.145878425075857, 34.99694737154004, 34.45202797243217, 34.328913716586015, 33.586107820485466, 30.294060566684475, 34.347171060623076, 35.47894786544911, 26.43660030728292, -inf, 23.677340389721007, 35.53885720386026, 32.86596139493466, 28.821634275567273, 34.54532321799956, 31.017665954532863, 30.86513587072618, 33.36840695274088, 29.537674404844008, 33.15003491460075, 27.465443700139254, 33.34906646452888, 34.64907312398973, 30.655543429001174, 28.05679260742119, 34.37789365490555, 35.23541381113774, -inf, 28.199608849814652, 25.5051530900917, 33.39287593727567, 23.30259278678122, 34.49587818985327, 33.24163513977098, 31.653164457326806, 33.232639539017825, 13.283085157684132, 34.32817541975436, 32.882661673305954, 26.552111706023645, -inf, 34.27810241773309, 33.18975302086669, 33.81729411157279, 28.98400754871293, 33.196739920486365, 29.62247098209531, 35.1548577478594, 31.71439688774306, -inf, 32.988607445999065, 32.4642496897223, 32.07906745256258, 34.1807637943591, 22.553486294720972, 23.598035468907003, 30.731497113304183, 23.547303547195764, 34.072519697013355, 31.109605239126907, 25.17921602047598, 23.825245056718472, 27.32688798129933, 33.88328086547777, 28.105687675592744, 31.605094106589693, 32.462195193082415, 30.081134821047506, 34.67566206613761, 22.43562998386582, 27.155448266734293, 34.05338114817128, 34.042551689244846, 26.265633424918136, 33.698608676461504, 34.86169598376316, 33.478316943672844, 33.11116461083739, 35.598818480548815, 29.819126988397223, 32.8532643078823, 34.298281521990305, 31.61908377038428, 34.65471944932249, 25.082591155024904, 29.18015002807196, 35.22652731116786, 30.826404882660622, 34.90822895418287, 32.581565094193444, 30.83667578494338, 31.180273363442623, 32.97737890976373, 27.100802474505958, 11.295961108016105, 32.276833439060326, 34.322334411026574, 34.440980661308046, 34.11735063731139, 28.008973514305165, 33.81678882102445, 31.152752375877927, 34.72307273367945, 33.04599890447138, 26.99954485751592, 32.58189188526619, 29.698201911125924, 28.235225186160974, 33.30972127214516, 33.91584291923823, 32.83162667873933, 30.29942277426782, 32.824567447786606, 30.86599091530697, 23.111204031069278, 34.98670193513393, 34.18692759213441, 34.23113477677181, 33.47127054840516, 31.78328891103438, 30.532721590008684, 32.043266741640686, 32.92754427583623, 33.95681826312785, 31.695568668637545, 33.62307933373757, 31.071462651408027, 18.975733222625855, 34.91849622661262, 34.3743463365875, 32.43998999089018, 24.227677475509946, 33.28125597769161, 30.9068067780792, 32.91315439606995, 31.226704057446902, 34.94288756106316, 34.098316046724456, 34.10156483324511, 33.22562878348702, 32.43398928842008, 20.95038513027274, 19.9310423833077, 31.14941712854255, 30.04289642810371, 32.172007615355376, 34.743860793791065, 30.975145575567808, 35.16414372004095, 29.17191277157819, 25.523199017642426, 32.48824658305844, 33.53646731708739, 29.165197769309, 31.37187293876121, 33.653383517877415, 35.43123548313096, 34.49540390293653, 30.941391452501776, 24.070836533107247, -inf, 30.80506248869976, 24.835088617224393, 32.10651654803453, 28.837816629393807, 34.018782829337596, 32.567118374935376, 35.14885325323714, 29.594743279435555, 32.28459786414376, -inf, 31.10900356054707, 33.21897102104858, 20.849047776044458, 32.777109831310455, 32.14310087270688, -inf, 29.21384655175712, 33.1065951133734, 33.76087213193386, 31.605922708005927, 33.14765762804808, 27.952934344398336, 31.51471226898254, 33.113097011507755, 31.17749051912353, 33.997335181269555, 32.625752986520375, 33.92479015716115, 24.646696977532823, 33.156413468159656, 28.196843109253766, 32.8663829603849, 22.38210449993147, 31.939442062914743, 33.186069267784774, 24.02308993715355, 34.75790734446907, 31.84588604844776, -inf, 21.633668892986805, 34.227103529433094, 30.867167082541545, 28.207946008242864, 29.270212133638154, 35.38836748015644, 32.82672733737013, 28.71475131035896, 33.11809662517845, 33.05997422578651, 29.55114086550777, 33.164692810687, 33.88058245280207, 33.09636275566967, 33.34488561979691, 28.261090668876694, 25.321219008959314, 28.270869398984615, 30.8623631800789, 32.60576815096214, 28.337390065478235, 33.53715745433632, 33.222444806197785, 33.96268069721102, 31.578167196107344, 29.331569265146126, 33.49920898313626, 32.014942560463346, 31.371428533634038, 27.47753831262615, 32.65240107098014, 29.50616616534307, 33.44847324151198, 35.16500340454944, 30.791999212834867, 29.150940655716425, 24.870980448864323, 32.25782165564037, 27.79038658098041, 32.775441967351355, 26.799865385806953, 33.46078044076686, 34.59155942656033, 33.430117734065696, 22.846127125422843, 13.877642673750946, 27.878761973440167, 29.397068103437036, 21.869398308104973, 33.40687141747049, 34.88878944929175, 30.70024595423689, 34.635179947541424, 24.013355723466542, 31.602685486469323, 29.765230032485388, 32.301486794337144, 26.758303500755105, 33.88903771348955, 34.54509150036074, 34.243347801535855, 23.716519286591254, 33.50817068467536, 24.90153549512754, 32.42023140226858, 28.0053855064364, 34.45202112554796, 24.134999507387814, 34.839648706104136, 35.34782665123881, 35.38657140323571, 34.50153414480801, 33.42927121960697, 30.299741191643992, 26.705650753412893, 30.503812232092255, 31.906034824458683, 30.133629179942528, 35.34439879663912, 27.042870975329635, 33.78637785306353, 33.84498464765575, 34.798998269015584, 35.07760532344071, 21.6349028670205, 33.9356026590166, 26.767847257615802, 31.49327747009049, 34.29367173651358, 35.278810179248524, 33.38239300534242, 30.980047462991312, 30.9715435902173, 33.99435658908649, 31.45392418352851, 31.462662288985072, 27.779813518736223, 25.95335821157101, 32.0337048154258, 32.29492628046361, 34.605779398704435, 33.79063177347338, 32.541210970151894, 34.80952888298577, 33.00663504058526, 33.45956617169633, 34.05343740697871, 32.896056828090614, 33.90106780320755, 31.989961711650146, 34.752038231351406, 35.04627783337684, 31.104655709482852, 25.0548007503754, 33.44181615752938, 34.64684019441761, 32.39037210923641, 31.2126336178805, 35.00587716737004, 32.936496368167745, 34.29439090279028, 32.420291995249144, 34.14290392674084, 34.903176208951905, 34.46944072065319, 32.35125142605715, 34.363444582756955, -inf, 35.41749428690643, 35.23755585050674, 35.12800765673108, 20.589107033700092, 34.669099377348154, 34.419644909881995, 34.359571273650594, 34.66642457545449, 34.9710791684098, 35.16221303878172, 31.267181263330624, 32.8756780955932, 34.02028394073859, 34.279147691429515, 35.028133364218505, 33.31998501219885, 34.00714831966977, 34.60772329127068, 35.18836122232481, 27.223891622389715, 33.10737257447487, 33.476586915371726, 35.405936147892554, 32.74675497361214, 34.378624415371654, 32.53101093972994, 27.507146426817908, 35.08673440074967, 31.181475940116833, -inf, 35.23777129071115, 30.587559697761083, 33.44962235132379, 29.98440437914521, 32.667249191659735, 29.322640256435047, 33.811078355113665, 31.697071072565084, 35.2027969403621, 29.522793597480455, 35.45861820179371, 33.239025032310565, 34.342870290224475, 30.768055340659448, 34.21193905042311, 34.20350955827141, 34.052154765886975, 32.96570728417137, 35.27662789897637, 34.12161704564527, 30.74246160775275, 33.17336408502326, 35.35720392528503, 35.27926872746111, 32.71780458837444, 26.49856849779992, 32.95760765695943, 34.10565897122024, 35.08436808302907, 34.78206241414252, 34.36604962808409, 34.78630826937162, 35.231880444508626, 32.192455178512915, 33.84161441701258, 34.56716347605622, 18.526107734038234, 34.809481832003804, 33.650870588480004, 34.12789426742338, 31.833430684431438, 34.30295605164933, 34.781825179247406, 33.77096088809343, 31.743199492943532, 33.00841533321279, 34.438703441318395, 35.20603514535194, 34.324362674126846, 24.022676467445393, 30.21515250027681, 34.66843468301841, 35.41314692417178, 35.27922388961962, 27.32284462384207, 33.18618363034959, 35.07276040333442, 30.453262490088733, 35.14590637901971, 31.230367418394316, 33.51306566435046, 27.359163759609153, 35.063662960225535, 35.290433444787645, 31.651669249994104, 32.77850197250929, 15.558880442342101, 32.791944378902635, 33.44575634828037, 33.1862044142866, 34.110486024113634, 35.18928883298561, 34.337495002989776, 30.80953266507844, 34.54977584011588, 34.745338005772425, 35.2683165930796, 34.77141697638025, 34.57230725008304, 31.55067078201095, 33.830132656596376, 35.48198980653363, 32.492141017600446, 35.073732006809756, 30.948645741652303, 20.053253966685055, 33.832234137531195, 28.83045036612433, 34.14503530628674, 32.47505603379812, 33.77583191933045, 31.06060394339806, 32.91846003505766, 29.40271723409426, 33.23950465765964, 28.02861988946539, 34.47009097532983, 27.440000502236245, 34.913786217775545, 34.32621095141086, 33.95313240497407, 33.04154344887082, 33.051545641750224, 32.12438558755216, 30.544848571791874, 33.74320938065538, 34.36595347612846, 34.93438039744302, 33.994676061351186, 34.15896842226698, 33.14297332859557, 29.007525326085343, 32.09638800574047, 26.62392140224612, 35.158264143096794, 33.08146856464001, 33.3024618758375, 28.827862873811114, 30.35715145225487, 33.14364832494768, 34.81550140288059, 30.729864379274765, 30.586799227861004, 33.891139152459715, 33.10321638505761, 33.15787030060714, 34.785747072369084, 32.46433278345246, 33.882664361967, 34.13880073869573, 22.556811267397585, 34.000504726274954, 34.50668766733218, 18.35183450797415, 30.19983482358165, 32.588920980655494, 34.44031715498671, 24.456014126161413, 34.41741686990371, 33.57592401219858, 34.58710742780681, 32.277414578351994, 21.98273382000093, 34.565849309160356, 28.81223232029523, 30.645496866728237, 33.075665694278385, 23.144538485800773, 33.80272604029074, 31.954155458172274, 33.81079838942179, 34.3961589097675, 33.30122450743345, 32.90878312887999, 30.41698368282627, 29.455567534111673, 34.72439727560981, 32.15633161041286, 32.23407995859651, 28.554247895638326, 34.67928828635663, 34.63278295646993, 32.52928502097943, 31.366401007981846, 31.284696434171504, 28.58923937716363, 26.73059968916409, 26.044572888462916, 34.37606085735421, 34.22901486397128, 35.0823792716289, 33.69433311806063, 34.251367789210036, 29.906227145100782, 34.81562086067914, 29.116501925014468, 32.068525372776406, 30.261133688696628, 25.679190011976285, 24.39954158232202, 34.23168108013103, 34.36666092556576, 27.774117323647488, 9.907784165014396, 28.7163154791991, 33.743469403941965, 12.49154954382338, 33.71366286455252, 34.29995016067403, 26.166524670231794, 30.677283519532217, 27.03621757940924, 33.562216901512095, 27.806668112412172, 33.85865658778925, 30.042840941856614, 31.976778537712516, 34.558910768660056, 34.29266035684692, 33.87954295964275, 30.63587187719721, 34.27453303666145, 34.73958099287751, 26.628445197063048, 29.036810525365482, 30.887871604833744, -inf, 31.960303285539492, 32.252888941117426, 34.95697440096905, 34.46719527223034, 31.43472961592756, 26.603415553555013, 25.65777442289449, 32.857611717417235, 32.87240517503544, 33.69869588893338, 34.21993000351784, 32.072699312118296, 33.76027774246037, 34.35766808413198, 35.09732394775749, 34.96176034124942, 34.666111399861684, 32.4789644952415, 29.20352865742332, 31.21733039329695, 35.0185926602541, 34.009493064199496, 34.28277770413497, 35.19562759475893, 32.71725423413039, 34.395983760796284, 33.25507242832346, 33.87774254567105, 31.99224705616175, 26.42252145155764, 29.357738458508265, 23.045500892001773, 30.747088024404814, 34.18807466095013, 34.98993560326944, 33.36668591005937, 33.63843493676656, 31.05745945798281, 31.959906892896104, 30.010523430295674, 24.228346884943992, 32.38293124884502, 33.705443054704695, 33.12082910175559, 34.153621528103535, 32.078369566296146, 33.706214106896375, 30.859682666441795, 33.56006372139006, 26.093154727433348, 35.228848443071016, 28.706962243835413, 33.873437470172604, 32.54387681858947, 33.56919995015705, 28.243732662563797, 30.872282222902495, 33.10988429636171, 32.153518804915166, 33.21028176643573, 34.59368314163304, 33.30613686530965, 32.999938214685145, 33.62098974243911, 32.32480485328848, 28.58701421411541, 34.41484293909497, 34.06508532282148, 24.707968770993862, 34.28492958812934, 31.298885787639847, 34.340133415957986, 28.56133984145234, 35.17625294027163, 32.28908875046499, 23.457041556651593, 31.575170347786695, 34.81914390974154, 33.23973265660467, 30.566948435138467, 32.87746534830357, 35.18505977118488, 33.52698762683556, 30.739669522607564, 35.31311588873439, 25.41371974952304, 33.62467099375035, 24.678998688040586, 34.345381302769226, 32.696680502524615, 35.235877573527986, 33.481874628113054, -inf, 25.833338479774678, 33.54281926518849, 34.39380438219668, 33.71876069603609, 32.12798051821823, 31.459645512652763, 17.466590333496956, 30.3820486496034, 35.15177237808693, 23.409997030787657, 28.64348199115201, 35.272873999677294, 32.61707507930257, 33.013958123595515, 33.96151330981642, 31.917317441629432, 32.80344272544538, 33.58907403245621, 33.114257833952024, 24.695520713735892, 26.418277795284343, 34.348398338064946, 34.144982787603006, 33.75315803051848, 32.749917098272505, 30.715539979383887, 31.218078774489044, 18.35613265308306, 33.00822988376647, 32.90495175347838, 31.740248796415795, 33.93279646961676, 28.947104377294426, 33.70964473839103, 33.86915166474326, 13.70880570624881, 25.761477339966113, 32.91806849209368, 22.66290216098469, 33.79716319791209, 34.28954670560778, -inf, 35.333373451135834, 34.48891992938141, 33.06060114627633, 27.884019569133272, 26.317577892243676, 33.623104552529334, 19.781727097713198, 33.4125300683211, 33.81075647848036, -inf, 30.12777269060926, 33.92780842279197, 32.71844160081692, 32.87148338731581, 32.66421653141799, 33.60494638340821, 33.410852585337054, 35.32761982042001, 33.24599690125841, 29.67564037963734, 34.30856968711883, 33.80004314379159, 33.97812515904205, 34.826276746737825, 32.53302615475069, -inf, 35.01936804282834, 30.10026383565115, 34.77271244835286, 33.9707766757387, 35.37227123106208, 23.11408377631043, 21.69516026510343, 32.32445449440142, 34.29712766592023, 34.47906616163401, 27.062061221758704, 34.39484663169156, 32.36421493116275, 30.978453193532694, 33.42506796985935, 31.046482332059405, 33.25644613296005, 25.8853970561998, 27.490419796372812, 33.80625164937289, 34.19345605421212, 34.772601266578015, 26.947361954750026, 29.495140810906218, 34.76589809120141, 34.27738296125373, 33.490694688894685, 33.20797534353539, 13.51610982722842, 32.37866276396228, 32.252348387729846, 34.4156759209971, 34.33356872585148, 34.32055907168837, 33.5263623278838, 34.36554252958569, 31.804508398897838, 34.75858812008372, 32.61582782124189, 33.91152562633828, 18.41335620434425, 34.069249275802015, 33.64428436678059, 33.70876233161721, 34.878617235067246, 33.54142041544639, 30.071494259163757, 31.25922410609381, 33.17947094693227, 34.397392416677704, 34.949865753247124, 33.57597837773112, 34.58241625009186, 31.076056070877872, 34.02882334606749, 35.06101907222794, 29.233442201406948, 35.02172767153877, 32.13464694742545, 13.208712518683512, 30.56563829679828, 28.275594514072605, 28.822622807244088, 34.05600613079983, 34.80186875945376, -inf, 26.853520554849727, 32.6204720143172, 32.183922100837954, 33.65797607074999, 28.167174712422963, 31.737498069783495, 33.58533571931968, 25.465664288776686, 28.87601629373481, 34.27836269567081, 32.422994904511214, 34.91668082846846, 28.55161841569008, 30.090054990685523, 33.676684273724206, 34.916582073429815, 32.84991610389841, 29.179028108777704, 32.19612858511215, 32.13213113258047, 35.034428358817095, 26.55257943724514, 20.552209313823578, 31.679442305973293, 34.42406964503361, 23.7297812595841, 31.768284361949853, 29.01864430987866, 31.81885567625946, 32.52734934991132, 33.9698996549121, 35.01304603157758, 32.77924220007547, 27.46063313366978, 29.76709079638961, 34.44884616553525, 25.729824012213207, 33.7442460275464, 22.408080806252446, 34.29798776683756, 23.10148719713747, 33.303428416213045, 25.18548261676114, 27.815357159158527, 34.113870335465535, 34.56838945251321, 21.272440801495407, 33.071304261227276, 28.06729343871794, 27.865443699411685, 32.00442486969719, 34.89318257575095, 33.79415314352961, 33.18115385907261, 34.609567742457024, 32.72061667033865, 31.648905335772685, 33.75778913753214, 12.957585237209008, 26.48022069944725, 32.97775082542272, 27.758190664286996, 28.50552159826838, 34.413959051254515, 34.15691489230137, 34.861150109856844, -inf, 32.60230200967501, 32.41504764013416, 32.413809695624, 33.83023989763058, 34.121235715314725, 23.231375521040057, 34.00491273782955, 33.42660135667663, 32.86592778589446, 34.296986320947504, 16.794435247461447, 31.891752425484544, 32.80793888799924, 35.22948779481127, 30.227487970942043, 32.02353937146141, 33.837469642453264, 34.262102800608915, 31.162582339516895, 34.46844437345926, 26.046407220993103, 33.24672973664831, 33.55985870772204, 30.54067655490008, 21.251992664346833, 29.389756724733672, 34.028909247049214, 35.04409264176528, 34.067129837441676, 20.542193745002578, 23.43719124566332, 33.98764191967836, 28.311472632292674, 34.52760921092219, 31.001688250053594, 24.21577466952102, 34.70733254714606, 32.48836258662507, 30.552321132079474, 34.392123885493746, 29.509312702326362, 31.817163718173077, 33.36346571286686, 26.992967605615785, 33.551575072510296, 34.159095479423115, 34.58169076299553, 23.834375152766995, 34.09982947246596, 31.279967609499156, 32.85044553025125, 31.900334218084097, 34.088103046733465, 33.65904039694429, 35.30300610317449, 31.78597906504141, -inf, 28.57318117985842, 24.914065885067256, 24.098672606913844, 32.67940079933478, 35.30314215688415, 28.665432700768513, 33.631449872923355, 33.488806391342735, 31.462746084047645, 32.39117880023789, 33.02990952970341, 34.184385234558924, 28.781636330842357, 31.676104939945226, 34.23856340336006, 30.02098672894894, 33.15927688151072, 33.69987900610684, 34.994250638546966, 31.104137544612104, 34.187654244804854, 32.622958971805716, 24.811129741554513, 34.032050355961964, 34.9478665829417, 33.22317968178155, 33.0580331569844, 29.594520856568064, 34.22815008790342, -inf, 34.86717142978283, 33.999610703141066, 25.110151668198924, 34.008721671521464, 34.0673167434528, 32.995450179687296, 28.54974357767144, 34.79942049142354, 31.636172282425168, 33.43103868007252, 31.56362180424806, 23.802988960864134, 34.1844729813722, 32.92568204462535, 34.964672365341436, 18.42726422834717, 21.86395807811095, 34.74954240787859, 25.328965335855894, 33.31204397906136, 32.9297159352013, 31.675912101226626, 33.41227725149595, 34.903791733495204, 32.18514881473724, 35.249936252076395, 20.214067960481884, 32.92666127809166, 34.148753107273606, 30.332859841401575, 34.38576584767406, 32.56972068305352, 29.10374574313601, 35.21734739985957, 31.814857879636463, 28.085074072765394, 35.132519745522224, 30.2105973785084, 32.75703861759651, 32.99382951540604, 25.969546424202843, 30.111935425033394, 27.519960173322605, 34.6263215984651, 34.99763498344431, 23.450226406342296, 29.96140848870043, 34.60159234722363, 21.06143674267956, 32.77702722783381, 20.3033930196357, 35.15334474874059, 33.557116326592386, 33.02754361035892, 33.98524017813314, 25.799924299788145, 34.19491637966246, 28.83685824979225, 34.067999442421396, 22.56537681338378, 23.05256825671065, 29.37656965577311, 33.7520906514983, 22.974729008387264, 30.70787175526413, 33.560621335585566, 33.906308963317926, 23.938139788955283, 28.61403233518657, 31.12412226559546, 34.01486914669508, 33.84859980692737, 32.325628913288334, 34.918334227405666, 32.255255698976626, 34.441882661463815, 30.588825243707404, 33.532367303276104, 34.505095842768355, 28.23453969909893, 24.31094995436936, 32.764392494818104, 31.059383395168773, 35.07354595787883, 34.544536499945785, 22.731017129835436, 31.154366404781502, 34.47961274282008, 32.858616606364556, 33.88740160091218, 33.97677940607121, 35.091266961963164, 32.92612689590555, 33.34480926507883, 30.88179125373748, 34.32572838140676, 31.752887773637273, 28.903118782910248, 29.41502032650671, 28.36678221152135, 33.56559227144886, 35.12416049026179, 26.113236199155878, 31.313623577532926, 31.063431423303655, 28.933389106685706, 34.99841624593348, 28.788232666786858, 30.939469125125566, 33.936028562965824, 31.075309813187086, 34.50293803344241, 26.863411196020632, 34.84709038807463, 24.085436396613463, 33.05994121651282, 34.051322684754, 30.38949542551116, 34.086907118399154, 32.83268505405563, 33.27387793031452, 32.114906780263624, 34.66629726677016, 34.90543391832673, 29.50287632182848, 29.709934513760384, 35.140689459720136, 34.476403423954075, 32.83874456506467, 27.486906099730284, 35.17996029669894, 23.901844448892117, 32.042188540077206, 34.1068100324948, 34.99316499958591, 26.961838517190763, 28.26428648407496, 34.848587244310046, 32.01664888926981, 33.80693186225329, 32.14400468769527, 33.309564825734526, 32.07306142797919, 27.690601793386207, 24.997627267485473, 21.972341928850152, 34.83401540214281, 32.80356190010083, 34.4518384673398, 31.543037667984382, 31.9004686823387, 23.076032624443602, 34.00354746187383, 34.118008693195556, 32.95406865650394, 23.43090403273205, 31.87917380694608, 32.58299057876988, 29.207900504644833, 32.448887407292624, 31.526675268190026, 30.926447019667204, 34.31804067790477, 33.5316099375598, 31.223856635607714, 28.653047575053378, 33.559169312174134, 34.645174860783044, 32.63413344370942, 33.99640641570657, 35.269720830509925, 20.229853321851508, 33.87924309218116, 33.74787190015341, 31.957181661720952, 34.382398384323075, 34.4630951819813, 23.65649237899507, 21.775229640560855, 32.859685804564144, 32.220725089920826, 29.276823855028137, 31.308102136195846, 29.19301595739993, 33.49613050025157, 13.234299214846308, 34.57281043230097, 33.360639441967294, 32.577266878292804, 35.296896786027425, 30.570826697488734, 30.349541736670716, 32.27860782632123, 34.31253380169926, 34.0271170921261, 30.95799457342114, 34.519777739887026, 31.86855173772649, 29.759968095996356, 28.891019581862786, 33.48092295651589, 33.492079321477554, 34.32980902095996, 34.57158387249528, 35.035442567332645, 34.855298035125024, 34.438880739834616, 26.092085235973194, 32.461193386816156, 29.016855728496637, 26.55270666672011, 33.78665129301113, 32.82362220465111, 25.888654417685522, 34.126040104161774, 34.95749603697892, -inf, 24.12890467232913, 34.556819956197685, -inf, 31.03185374546462, 33.749643740143206, 34.99426001514001, 33.51199012289859, 34.53957228383883, 28.13619062565166, 21.549777251670893, 34.32665343250861, 34.35974580977552, 28.73887760076837, 34.49890978812263, 34.66457496954902, 34.06677464177125, 33.81637542769626, 35.441415679409495, 32.84014183850487, 31.130760995631977, 31.374027699654537, 31.60574424218019, 31.959432675134916, 31.895805070273003, 31.313283340867713, 33.749892025610215, 24.962245384876258, 35.004237043598785, 35.02071310275938, 26.570007197791416, 34.209451017749714, 32.89220049411598, -inf, 33.66993472890297, 34.46874974633062, 30.761706909599212, 34.74367151142636, 33.89556841098943, 26.867232045346903, 32.910909565064685, -inf, 31.77455883944736, 29.034037940164943, 33.63820589245242, 30.873361160099524, 34.52853353894171, 30.999971338012624, 31.671033161148276, 34.45168834141482, 30.71059413309041, 14.50628680091366, 32.692882603390544, 30.433059954191005, 25.28117338901998, 34.68643244120666, 14.91678847587154, 32.93997669681337, 30.240565305388134, 34.63640771627312, 33.67110051179965, 33.54702464396108, 32.235461381120516, 31.44796060392964, 31.163221171052925, 31.202795072651476, 26.847506209373705, 34.537715982428004, 33.635154053686946, 28.366656863479324, 30.22275928432634, 31.909921589695223, 34.62161066730002, 31.74249089512082, 28.57390651375737, 33.85046240360365, 33.19113692576686, 35.302121392342045, 32.94544367736722, 34.872431022769234, 19.57126781826344, 30.277933089313613, 29.639640250554397, 34.4754232408241, 28.090189681427187, 33.73541077035357, 34.55042427412489, -inf, 33.89706337028983, 34.763976381185216, 24.41687575859206, 29.20983282776932, 33.741350402228946, 34.14862500451205, 27.452294749640227, 32.08521489404649, 34.05903611544329, -inf, 34.959393601078055, 34.26128608710257, -inf, 32.88534539507882, 35.274922006187566, 34.4393942011945, 33.848217354544566, 31.202411342918303, 31.435509180013995, 33.445081926921816, 35.166771190786505, 29.116891158405426, 33.718226913419386, 35.43559099301796, 32.437371079863475, 35.30151626646267, 25.019154094324286, 33.44678320120403, 34.40915988965621, 30.557250520856684, 28.853768945262686, 34.49196926718752, 28.847124497248053, 23.677512328622036, 28.95398784683307, 34.638985838963904, 34.45405141322003, 20.280896531422282, 34.73907214635272, 35.16415510686833, 32.846913930420996, 33.58179901405675, 30.209721198777423, 34.84565100215022, 30.793196693513128, 28.140069109854792, 31.591673351565344, 34.74963470313124, 32.286479273314306, 30.223930400242896, 30.955172138941453, 34.560486253807, -inf, 33.804907743645266, 29.23400878242792, 34.42490670663212, 32.96229878784751, 29.885986793060876, 30.37661360692954, 32.6257275990831, 35.272372359144526, -inf, 28.892007186873748, 33.92528150782365, 31.577844038159018, 32.04404267304035, 33.91401808366812, 34.67131779162945, 33.52579113279249, 34.39721018967249, 33.89782460010869, 34.87895313214608, 26.334837973288938, 34.44949308073866, 29.449752842003196, 30.318376928821504, 34.74614257084384, 23.49332404425499, 32.20372582207881, 34.251573432059374, 32.19104091569075, 31.393149544626624, 31.26683669574917, 35.15055205333653, 32.39515108367169, 34.113299123148074, 27.28465503173649, 23.871652405872727, 34.71815261605984, 35.090133906390875, 34.872686062250565, 34.59495887995342, -inf, -inf, 33.74992676598442, 32.93314282891959, 34.027041944536236, 30.567607417737293, 25.308696456568857, 16.25375995862733, 33.50114038576689, 25.229485198472897, 33.60268637582394, 28.700016495429654, 32.34271304643863, 35.00131564727609, 34.296299577474564, -inf, 31.52874995668054, 32.07177242708938, 35.01084983459854, 33.09241947464724, 21.554823516874908, 33.496114789356376, 34.53699462818697, 34.0330809321262, 30.770265090839985, 32.97705711145268, 30.642012839036983, 32.094630750399844, 33.75211204763347, 34.433336929107234, 26.275743914715026, 33.56600607502941, 30.513771381985805, 35.29200141938492, 34.323567193124234, 25.335597541347973, 31.771422150725208, 33.13257988725003, 28.675814565486238, 35.32993123970499, 34.9739452220131, 30.5359202634684, 35.466170692385006, 34.03166187832126, 34.44684018520227, 32.770442578034725, 15.813448626657562, 34.34456862791948, 34.48714282422173, 34.115131591350554, 32.31200544350429, 33.12039873118902, 31.255489219771196, 33.97604838430819, 31.181101152442483, 33.70609112017071, 33.815065508555634, 17.716500496542352, 18.12718209505366, 30.695980494292915, 30.16981346286846, 34.362108350018616, 24.84659516351998, 35.32159281344689, 34.7098124278319, 28.881562660829186, 29.8951606435655, 21.811173300169543, 34.18760313603649, 34.758570521047574, 35.0797798975171, 31.105734126274463, 29.71307607876182, 34.75209702494755, 33.80805939958679, 31.29875497136807, 34.48875986281127, 34.51398574490841, 22.681650563792687, 31.326542700476352, 25.624387364523987, 21.526740453674286, 34.39003116590602, 33.56949928183297, 27.052130891026525, 32.46604991598297, 30.854683291244715, 31.3516392588745, 34.64398779264983, 33.62213508011117, 31.111854309164297, 32.00731945743966, 33.12757247726445, 29.897674443715797, 34.308276456285554, 34.32502408277558, 24.4359864886611, 31.96316278077106, 27.117908095487394, 33.947964933511486, 33.88729759359184, 32.99027941223103, 24.112777874877928, 31.688660643543606, 20.778777990963526, 33.26879842950055, 33.83464499781414, 35.44978445074331, 17.86224401845872, -inf, 33.44089603580757, 32.11989759261408, 34.195701910980034, 28.100336797495277, 33.04049966040715, 22.973993757057205, 34.20144140876233, 33.32081050449932, 35.05297725375934, 35.339139446534524, 31.74834640088241, 32.29207816568522, 27.619641647030978, 34.4162607516425, -inf, 33.032290578467865, 22.552046450650984, 33.09841009826649, 33.42307609084036, 32.89885572110898, 34.50572521812871, 31.685305764296565, 35.13581109624838, 35.01420518123571, 32.90026198191441, 27.01640242422981, 33.69711213987336, 28.48110391518094, 30.33494377143238, 33.85575855607752, 28.61735469306942, 31.43627666711399, 31.196586971287513, 29.819147165629577, 33.552337318246074, 30.635658429373617, 34.56982538428741, 33.41848679108104, 25.151758172794946, 22.140886910774476, 33.53605365199546, 35.41150144668231, 20.468595489638968, 35.164789058510564, 31.353835905166765, 30.737062254145084, 31.471247975205483, 34.651881808364, 30.628429040403663, 35.109810959101395, 30.672657524856024, 26.677448712037084, 30.07925645584714, 34.510044979028166, 33.62491525254351, 32.28564517176413, 16.497735387874208, 31.11469839272764, 26.62086978877222, 34.43276193875116, 32.878376794572894, 31.245475544186434, 32.49065583134015, 17.79097355725379, 30.428464835087116, 27.74767296247647, 29.51924128621108, 34.550997872537145, 29.81635416778291, 24.861406300032055, 33.443872268990134, 35.217627821113126, 32.51975698341917, 33.03257655326096, 33.85554770464068, 18.343749965915965, 33.929028853150605, 27.68430152273375, 34.582232844305565, 31.638693585334774, 35.548846382516516, 34.24869227274445, 33.178537638880975, 28.52646605899651, 28.715924867680304, 26.739148441979513, 35.19407942420401, 28.475426908684124, 30.354653548798403, 28.376314956260597, 32.45839336502913, 34.274152714189974, 33.62733149320083, 35.22398752424825, 32.11271911262033, 25.94626910137011, 32.02468820323391, 32.87996049264159, 17.846580870480473, 32.52209858244023, 31.099306768849075, -inf, 32.37316149859712, 28.581115208976343, 29.596042860464017, 32.82180280109068, 28.0856619375003, -inf, 34.74531811095283, 33.089635305128574, -inf, 34.432290067015174, 27.701511605863292, 34.024959155493384, 35.147160174338005, 29.728396879397774, 26.252360249402187, 35.29881537553223, 31.201077404061447, 35.4055487647804, 31.75477911549457, 35.01516498334058, 31.04412249202341, 23.213665187129088, 32.23524399804271, 27.703567304619817, 32.31459299872991, 31.82699336376657, -inf, 33.631421215803975, 31.987783712889406, 33.427690886596075, 28.390230774968423, 34.63970304898511, 33.20971866085315, 30.958835814267747, -inf, 30.362452170447817, 31.68524515951481, 34.53062168064335, 21.04695180025348, 34.7794878567844, 33.26306139883853, 23.845836940074744, 32.56792141083502, 32.20858153626411, 28.285174554298536, 33.36140765815034, 20.30300758912777, 34.022881400504204, 32.17656082739457, 30.170327113126053, 27.670241728643447, 34.08861592949251, 29.506399093356656, 33.6687986299356, 32.689253587325034, 26.716883201974472, 33.23852025033213, 33.372239500840436, 30.09938700155666, 35.13775299611898, 27.73570756670687, 27.14099528432602, 33.36259861948139, 25.265048262747342, -inf, 29.66153083078179, 34.13060181284223, 32.43272832120864, 33.43717967745235, 35.527943738909016, 28.712877753384998, 32.37566145306006, 34.105867196689275, 33.68394192483924, 28.520422470091383, 34.21216796476142, 25.77990846240786, 25.406323210588987, 31.01995181319469, 30.66679761718631, 26.70202964612667, 33.26537969994681, 16.353196742465318, 33.815601273846134, 31.717809061939334, 34.76065920367356, 34.640668580945864, 31.95073760286959, 35.13779072998484, 33.411173995696835, 33.98340485762878, 32.61936436621925, 18.249120670867757, 28.585070262029998, 32.76596998305859, 33.2515552932965, 35.037642515098796, 19.761845748226932, 29.762758630927415, 24.90682355337963, 32.98788260259598, -inf, 32.07986149438367, 30.931046077258074, 22.24173926546568, 34.2195672148026, 30.08107609348659, 19.621125431775543, 31.038341188342343, 32.726589485926766, 31.192065190911, 34.65236513611469, 32.65663395001747, 27.756284852206413, 30.68807270507845, 31.74031663794014, 26.235610980401795, 30.07768898970587, 34.298165074274586, 32.06573223013482, 28.471225450909017, 25.68437891844049, 33.473061170695196, -inf, 32.907275944385795, 32.76317587739821, 34.800865591901754, 16.990854206169406, -inf, 31.55631299245128, 34.49646654628619, 31.61875678494773, 32.248547228586204, 32.997174456631186, 28.607524406819465, 33.21483578826026, 29.08256245892947, 29.028735073550482, 26.612813794477766, 28.703141320251895, 17.936348608758845, 30.332042248462482, 23.541933425459593, 28.299609441201092, 28.773495724239464, 32.60698557257824, 34.232225580477575, 32.63268958143341, 31.321426324258873, 30.889078353617535, 24.645337989843707, 30.17576621125486, 32.4781731415205, -inf, 27.02421311608177, 30.945845874071974, 34.95983293165909, 30.939294888888277, 27.454575373140525, 33.49289117654472, 30.328307620216993, 33.55073447264915, 22.026776254927547, 16.241652399693987, 33.518146021346695, 31.03440146734698, 31.180875376171663, 27.202886461330497, 33.708027129643014, 27.856459526656344, -inf, 34.828873014746165, 26.249867580577693, 33.825887443621085, 23.78543347269119, 28.248282243057133, 30.243780850183157, 32.20083329482016, 33.16783239193471, 33.262584936684334, 33.93414157283874, 19.508723659083277, 34.82615993886089, 34.18428077131499, 30.347009281833596, 31.077859642539924, 32.169474839848625, 31.163206974646663, 33.35199424490244, 28.56220858705835, 19.649195118506025, 31.452660118940077, 33.13465570601836, 29.906774991856793, 30.648379544197773, 33.06650597607309, 30.905762004236234, 23.307802287393425, 33.373747686774365, 33.853240381560354, 32.597945209481324, 25.173711777276097, 34.23058388674063, 33.98824530615057, 33.68695398631876, 31.474171178742854, 20.311803809317183, 32.94431755977926, 29.251814016988682, 30.909946748080774, 27.716576976356603, 34.01737043185147, 31.102113696561148, 34.58808559979146, 28.886793739352623, 33.363656793108184, 28.60786111180073, 29.79862493606155, 34.911752690725514, 23.64388102937411, 32.34016179915802, 33.866593198988895, 25.709274532320745, 29.006750101008507, 31.951288197704486, 33.76329623344999, 24.985669911699542, 32.39914439658165, -inf, 25.931689634903368, 33.17800245008513, 30.880141606482862, 29.59970847424549, 28.992977438970918, 27.380100158454958, 33.38681324063566, 14.865565813390482, 28.963458787333824, 32.91018233391852, 30.990905469926783, 34.79958906494528, 28.535404384588038, 25.987715059711633, 34.57063585567117, 34.09169065112455, 31.159706810909512, 34.22089014343496, 19.80242881376495, 34.90499516031354, 29.525454559677105, 33.00981393134534, 34.380629973170045, 33.77358820255576, 33.68815408138341, 28.98053452121334, 30.416942020644044, 20.755528665630358, 33.543311625071595, 27.98065581157792, 33.9431412235299, 20.806832755222988, 25.77807611526633, 33.59494969868341, 30.70277306221304, 17.951698062978586, 34.81513444400367, 34.24730522739806, 27.678418327586684, 34.95306961671913, 33.568601221808166, 35.01929858800099, 34.83688094238345, 33.670896317858606, 13.95839318502812, 32.46470572408904, 28.559124767669115, 19.555847110620938, 32.69054519448746, 33.63862464583827, 28.568087504256837, 33.929756639801795, 34.008517528167694, 34.777168442956466, 33.9371075396781, 34.65729143033888, 32.94274535011086, 33.677472561040574, 33.19689465305592, 32.42331974668266, 34.186864505350286, 31.114463610600975, 31.024727651010707, 33.17707004762377, 34.0258855493913, 29.933207903252253, 32.86770323357756, 35.62396477278016, 25.799476902626925, 19.955772536336422, 32.60466191786106, 34.89513777028106, 33.680424208388224, 35.070291065425494, 33.732010790345434, 34.329814129329904, 32.97892018141392, 23.395090851577674, 32.24563518535268, 32.11750678584162, 35.468420616458474, 26.00980223478684, 19.5973801512793, 33.02776255350577, 33.360821614854096, 34.358863320314846, 26.12262784059186, 31.20399488329306, 24.75601059154586, 35.07431947898046, 31.334492108605183, 34.306783939377155, 34.672367144490906, 30.571417160082127, 30.83346423170197, 33.87458892753234, 34.67346797979437, 34.31729166309003, 30.34746048536626, 34.087683352559324, 25.611354719935193, 25.80523863313613, 31.430746270437183, 32.44370348064237, 24.546246711949472, 34.114186602836696, 31.69327468007858, 35.35163780392144, 30.026277440861804, 35.28406534202434, 23.60046547052166, 18.013176610321338, 30.753690393210814, 27.138025135085908, 32.75350900485332, 22.45856976821357, 29.51786289756816, 21.77352426366677, 33.655821829919134, 35.08541853045585, 24.217992568744563, 33.47067141809795, -inf, 33.01362999797216, 34.15029971218741, 33.845030972090754, 32.5683844313474, 17.010209094242512, 35.36032728400364, 32.334456755425265, 33.017578162500484, 34.42703644208263, 28.042532437269283, 29.194378613108245, 33.09657034919321, 33.21385800220683, 35.30169555773279, 33.24611871635911, 29.739508229295048, 34.0031026798371, 27.27963701784348, 31.67239403742255, 32.096728275805084, 32.3095422211573, 32.09254895281465, 32.684557205503225, 34.38489012349775, 28.066883793597075, 35.348558169978745, 34.631672550967615, 33.98954508812177, 34.27840068660686, 27.659600911764, 27.521375163007516, 33.44825473324486, 28.689135668682358, 33.4187067072039, 31.77230388584705, 33.80233004634264, 33.71934296773003, 24.256453902206278, 34.68842298040539, 33.83189904761975, 33.64897431031861, 33.77006582353836, 33.507911879800794, 34.680371580071295, 31.214363179926817, 34.60388959042731, 32.732048624023435, 34.18335429420871, 34.732574439439496, 15.661747885341375, 33.95318812307632, 33.746924176614364, 29.309222865442386, 32.911822185831745, 32.38502628800245, 32.62715023450163, 32.34890432815541, 33.31482957264235, 35.015404861269, 32.69518039145902, 32.63662124445991, 31.708637700623463, 33.83334021927118, 34.978057050118444, 30.226754337394244, 30.180384735282665, 34.401633603441205, 26.211643347426808, 33.22977454186148, 34.690838262106375, 34.918091912138365, 34.03914239605326, 32.517066282958666, 33.53492863706033, 35.09197439137899, 34.21307974129623, 30.908525609193475, 34.41625778328494, 31.894782389266545, 31.216722355616643, 33.5095115823276, 22.164281450676754, 34.786114374025296, 33.827445784345734, 34.571880990615426, 23.916327410838136, 34.12031275090781, 32.58417151008271, 29.861660247146183, 32.45273705049848, 30.741695591969826, 30.645697353908616, 33.62881332280137, 19.655235393623173, 35.00660445491913, 34.22509684150208, 28.548031513766613, 31.289825165994614, 33.56237980026404, 33.85694979910074, 34.714254308990185, 31.951932113130578, 35.27712712951591, 34.741188613259006, 31.78257152447888, 34.43113179908755, 33.69120626759666, 30.67410557944202, 26.95507599131175, 34.40071308487392, 33.61683283541972, 32.30147405147622, 34.14393001743651, 27.27909791234274, 35.306590887158734, 32.182105527752206, 34.514405612505385, 34.93952960661767, 34.650940662210786, 32.83721702999745, 34.26935040968938, 34.01578729994294, 34.94261820447898, 31.306059940380187, 35.087945178092056, 34.22730773671708, 32.68265927571806, 28.435946841861682, 34.00193722986183, 33.80373921119937, 31.40763192881066, 33.91247788476201, 24.822272312416825, 32.524877804750325, 33.02705495067975, 33.078211331545475, 33.359596731853934, 33.69646206160929, 33.28459178827084, 33.048223462452704, 30.33285698640071, 32.959383774117654, 27.978232088161143, 34.743670279841794, -inf, 35.35179730356379, 32.30931905557567, 35.04836149992124, 35.31443870579096, 34.42246458763403, 33.94828500037705, 34.34435309811829, 34.54405130623656, 24.949445996917007, 35.11780820845347, 35.57961746282491, 32.26386274157799, 32.8694217413636, 35.189552544375516, 34.51951195592846, 34.866820786000424, 32.78858728229795, 34.71862038741159, 34.57959178610024, 34.69017540888613, 32.98965159483798, 35.21188598248233, 34.308102602476204, 29.885366804546862, 27.673138324788564, 33.704461947673444, 33.87208602765001, 28.993906092936875, 33.40365270971803, 35.18353946611665, 35.29749047769207, 22.426357289202524, 32.94705213989804, 34.26380160052283, 33.45757258946447, 12.68032372792435, 35.106109358881135, 23.507780393521525, 29.264988590780824, 31.755011594992833, 34.50385285234451, 34.183671298653515, 33.428897645787835, 32.52200493881669, 34.63025268310106, 28.979172136175585, 34.64370548599102, 34.64333791697566, 33.61900450058945, 35.46031499565159, 35.483532012062405, 28.4198919127512, 34.13338786024278, 29.650651749105073, 33.00842247633167, 34.93368374280393, 32.3080743266066, 33.12371620170924, 32.47735694936233, 32.97232171057251, 34.37988880650619, 27.627496694171562, 30.398006285853885, 34.80934533436669, 16.87610804608911, 35.11308037198331, 30.51485605003329, 31.4303396835193, 28.76823273166529, 34.706668408622754, 35.03509328516761, 34.27863115289438, 34.07897725053215, 34.254402052086554, 32.94810614923334, 34.73643143510255, 33.41499071826595, 34.097118830638145, 28.967570610462694, 26.042971090320005, 31.42329887381187, 34.05325143498103, 31.298583257971227, 32.75326851923771, 32.49175351264748, 34.361232927128626, 31.79934962363497, 32.63391013324207, 32.09351643232002, 35.50264864659983, 35.49784059763496, 35.08356670835243, 34.941981769597284, 32.857995878879315, 32.74401267124097, 31.424891782598166, 30.39098248290804, 34.97576855726473, 22.05134149388404, 35.048487915816025, 32.406134909829014, -inf, 33.80262919997078, 29.92380705379335, 34.25919486063318, 32.27427005986908, 34.69216027939215, 28.220823640185486, 33.6763424916009, 33.45409150076739, 35.254734119392566, 30.814518710584625, 32.92847156179067, 32.5148739676172, 23.695260016667827, 34.303325675888885, 25.21856744741176, 34.42782175359907, -inf, 31.83654728288523, 34.90239539597095, 34.02547280815566, 32.5594407167909, 34.28923390171767, 34.037551923261134, 34.736525606462244, 33.210025967128686, 23.470548106163726, 33.78967063237224, 34.657613042207366, 34.74508760414657, 32.9861031143645, 32.43992913896339, 34.34235889196422, 32.32813567980136, 32.6921143879125, 33.64574286499688, 35.052379009609524, 24.539780408423248, 34.691890037146024, 33.03832723442194, 34.73039800298933, 32.73919658793988, 32.99256764570426, 34.74150419686159, 29.297802919608813, 32.64522759783663, 29.420172463401414, 24.33087220788646, 33.671963592931576, 30.858141901779625, 31.74960687181694, 34.87502925051292, 33.940006329706044, 34.166067321975994, 21.556712115609102, 30.334959678016705, 33.53238308424373, 35.30650242706534, 34.59432279053364, 33.82430711791511, 32.57558024185571, 35.05791723361642, 26.534725601574138, 31.451339751528863, 31.86786413248778, 33.75228809663056, 33.228438440519795, 33.99535251671383, 33.23698339419829, 34.029171867070964, 31.250639930163278, 28.96856846324042, 30.53409551823692, 33.541673474178054, 32.363135117862, 31.92184244311935, 31.814073175043752, 34.30444412137766, 33.09671829345026, 25.694103758451718, 31.654206847555926, 34.07652168491206, 33.68245954014912, 34.76292227042718, 27.90714256282405, 28.950269353297077, 35.234890362248805, 24.722347216200728, 34.40526007786652, 25.098489839587888, 19.583792640531474, 29.5002685991029, 34.16464736520635, 34.16089022923963, 33.52169523469882, 33.66170261943183, 28.447464372932195, 34.34798498807694, 34.071244512934186, 30.639107631061457, 35.022249267840934, 23.35697809240905, 33.01090551833304, 33.583444000793946, 32.03628484273712, 32.846171909057, 35.46362838581994, 33.45336362133071, 32.806364974807884, 33.196297671252275, 33.52742983361605, 28.296691920090232, 31.52755374139696, 34.14973304467607, 33.52318471248837, 23.126288321290243, 35.3300278504821, 33.59430196967561, 35.42716222595536, 33.82807124345263, 35.03135369975538, 30.884082275449188, 33.336696141002605, 30.68727925208239, 33.485046189979215, 22.176769054837123, 33.497231162643914, 34.93275168590756, 33.84496902330062, 31.714808647306228, 33.03038587245449, 34.96501186658978, 33.820791485757184, 34.22858588527082, 32.300847740096046, 32.05769035424193, 35.30648772620388, 34.201854765213454, 27.606076470577054, 28.16005237114158, 28.05358989578727, 31.24291178202106, 27.14868425664776, 34.99977916629901, 34.520819908481855, 34.610519833168325, 31.932594772210926, 33.9789524706466, 34.64683290920838, 32.55606999350725, 34.46430162909228, 32.42969219324352, 34.035491260151915, 33.46156137332653, 34.5025184333262, 20.32713032447334, 33.89332870683781, 35.31004751461962, 31.441402958035738, 29.86834111471308, 30.052761717084095, 34.98040846047527, 35.38921681830256, 27.75480939193909, 33.65529482548289, 32.20672746731728, 29.992748151189282, 35.00413086429285, 34.08220974397956, 31.88993022317142, 34.97003301017833, 33.39395361325816, 34.24008279943012, 34.7765132014667, 31.98631334162032, 31.71491824715408, 35.07051544055176, 34.80602212282401, 34.29921219214974, 33.9464412446143, 32.44530141669091, 33.03202265530287, 30.9705800254201, 34.12348088517221, 31.945198729103033, 29.054037977791033, 24.127740189515222, 33.46236416434504, 31.804529102642917, 34.992994232531665, 34.90653945568988, 33.96402682044404, 35.417057965053274, 33.04930808120912, 29.30294627853659, 29.070097826426473, 33.66772997237223, 30.246569367247503, 33.28389046161645, 35.28688059762529, 32.85741871629628, 31.56202525808032, 33.88055802514443, 34.00532758714007, 34.218508152711436, 27.081739639420263, 34.74814546033073, 22.751879861035533, 34.7103813655461, 34.7179081592729, 26.74136109317289, 34.37642710761191, 34.454537987822384, 34.83596757958822, 31.598027350964955, 35.268258052411944, 15.53488850759355, 26.102848635760388, 33.75904590277583, 34.24907423964571, 33.844647907939475, 33.45346442691787, 26.759172083815145, 33.22950106416318, 33.55490989890114, 29.2558187568866, 34.49317116558668, 34.293519606846324, 34.26040660483127, 33.81162692613997, 34.1281738268794, 31.01681966046729, 34.52705265124826, 34.34307351757721, 33.37871424135504, 28.055581766257582, 29.820357869181983, 32.361503263238106, 31.275848044134896, 31.56244293802787, 34.2260612219319, 26.89410389643559, 35.1807122351072, 21.825358244387385, 21.90268085603428, 32.13870131647511, 21.564755809968865, 34.56067524138293, 30.40940822722057, 34.33599174397263, 34.26137996996515, 35.39833711988474, 33.40357773936359, 33.84331161594417, 34.952542564256454, 32.74023360915342, 32.3928372302109, 33.70443197306132, -inf, 34.0207202757097, 31.481194455235528, 31.222831802437977, 33.26432950546468, 26.440140732899305, 30.217207542512483, 32.50712638427191, 18.778870867373268, 15.582470217101257, 34.31628831273336, 30.206926972742366, 34.71076716699445, 34.52010842303039, 33.400278085781885, 34.45249050995286, 34.347347929451715, 32.06011701939681, 25.08249996740046, 31.999183207633287, 34.30738290035172, 31.31360695130205, 35.212729036963, 33.068099029307504, 35.0097324542679, 24.43426516411252, 31.562170487500047, 32.203951191312264, 21.179361373516254, 20.158651501062085, 26.550925810014462, 33.36447403166346, 31.729525523489688, 31.44428671113278, 31.591847086467315, 32.58122359615486, 35.01917280507156, 35.196016457062896, 14.228633425284881, 31.42103397024818, 31.618367704206115, 34.34697695861504, 34.20910755117471, 32.853485967873546, 34.161444915826706, 32.65164670455886, 31.84271665919276, 33.94409748457334, 11.705774433339498, 34.421762314760755, 32.06892124910861, 34.25226498575992, 32.93764688979694, 31.815756775406008, 34.809148670819994, 29.03233774702466, 15.37302694954163, -inf, 33.224832583652514, 34.34045727569229, 28.955647075876215, 34.59672718815194, 33.39959809337093, 32.3076431038267, 33.01026173442605, 32.33071178968912, 34.062575864257916, 31.25391241628312, 29.883472785045708, 33.9754265844492, 28.204045003734482, 21.21668027768978, 34.60341645959253, 32.1448753069394, 29.278317640225605, 33.66753167491313, 30.805551346624966, 33.96346327741145, 28.450500984827897, 23.671806206732796, 33.64991060091511, 35.21782358367292, 34.280802522904686, 32.43580871774414, 34.47534936522011, 31.251819012616394, 33.22535467661826, 34.16030492387621, 24.608570221460763, 35.27004167140656, 32.55697010576586, 32.72492548488067, 34.3799408276051, 33.616237436517736, 34.630944687391526, 32.65160303011275, 29.820664585246508, 31.024858620494637, 35.06010849082427, 34.27868143478575, 35.259264791398124, 17.33395343289165, 31.253417795718956, -inf, 33.940896518970355, 26.524129850271585, 34.50537971437409, 26.834524739962355, 33.19874227452172, 33.00856125272681, 33.6537878275823, 30.045993284062043, 34.35201610453224, 29.525689477424272, 34.24708060082571, 33.06353730908757, 28.007613383341432, 32.83199793399102, 32.70763924727282, 34.78210413143557, 32.46145862860078, 30.32809074810375, 34.52602450999155, 34.46406435852649, 22.953024044113768, 29.030883204719952, 34.95370230493881, 32.17305062129373, 32.21415634467677, 34.911454304464705, 33.1860647277718, 30.55851556310686, 28.97728742156073, 31.689472797614293, 28.95580531662099, 35.25002585752762, 30.34603731060907, 34.24913096742895, 27.078118468257493, 33.053390766146045, 34.544750752313206, 24.86576321006395, 35.346719337210516, 19.675185495753578, 23.993625716210698, 34.80633898000357, 30.457160516002258, 35.22123537012856, 28.181128222895772, -inf, 28.651776045065404, 23.756557934834987, 33.06150614978438, 33.78857271611508, 27.28407378540306, 35.513765092872184, 34.46891848345864, 25.140554934375977, 35.35218759825127, 35.34798765589346, 34.55651839426272, 33.63739915073487, 29.23074836846658, 34.906168803184606, 33.2699100697612, 35.31115243675238, 34.73285747132454, 31.941715492908838, 33.58761458950463, 33.05132535798931, 31.657351952592244, 26.058558706659444, 29.5005782585637, 35.01794310757195, 34.65556011799747, 34.40433298902251, 35.47345345236151, 31.367615092883774, 30.740434456452025, 34.3960016232014, 27.08204330995494, 29.6031734068235, 32.35207366124738, 34.71267354885182, 34.75519004495905, 32.65586318145402, 34.18927998940249, 32.93183615123457, 34.468054752153165, 35.343354224639555, 34.31749715482179, 25.41189349552962, 17.079666752086002, 31.871063286211875, 33.56831900016427, 35.56286254298994, 33.09120117343726, 34.76582845646403, 35.17456346619897, 33.14199695676472, 30.116891547058287, -inf, 23.314010527153613, 34.51126133536344, 34.474963164171065, 31.01196760401341, 31.10359635096736, 34.17380854339146, 31.502951346731127, 34.86256048689941, -inf, 34.11802787721953, 34.39394350440349, 34.2179868647185, 31.29213132138034, 33.08998267363401, 30.929253215591597, 32.82517916929158, 34.98743736469253, 30.117361509088067, 33.5400000157171, 19.486302662943107, -inf, 29.784935990436086, 35.389210148801006, 33.03020284710343, 34.68891446785022, 27.949253288732546, 33.87392981550082, 33.68641754573437, 27.739628998866834, 34.687142812272015, 31.19398279745926, 34.01112407369456, 33.93739753309675, 34.12688849792848, 34.18939023726361, 32.892086791085056, 34.333489305772346, 27.472395391191576, 31.234106912704142, 27.954617948195434, 28.649847515760317, -inf, 30.295651381353125, 34.678857668304005, 34.72165407770125, 34.303172196510495, 32.732570724304935, 33.71131462783151, 34.09406439128748, 31.34246036439529, 34.6900656307157, 33.95149857977473, 34.07278437303777, 31.819178169605053, 34.303844445861905, 23.951382664286157, 33.71487843159591, 33.511190168413485, 29.263328081800804, 32.259305727551805, 27.209637152735223, 23.807951018356125, 33.56527519872067, 33.94782743064118, 31.404557884889748, 34.13716270498974, 28.63361446774917, 34.433707002008504, 31.86368625549197, 31.022232897175183, 32.1575375937345, 34.394567041349454, 24.44367350224609, 29.717001194415147, 34.153023748869494, 34.45559469283288, 34.06471894650032, 33.54821246239932, 30.824120595713612, 25.83111811426013, 34.78006939846908, 29.264844728544865, 34.6960483060181, 33.01629293392448, 31.57430033281318, 32.84306062015783, 31.29236399685121, 32.39579475264865, 34.415918732783744, 30.834617444296477, 32.217478684295045, 33.594396038732654, 27.639944474988592, 34.175002019109726, 32.033913518476325, 21.201516304515508, 34.04777216895252, 34.343727642055796, 32.845639065693156, 34.59081700502061, 32.209535568200195, 34.96844668140392, 35.353331523367686, 32.28697718813212, 31.900914047707353, 34.50861483555802, 30.231353581538393, 33.67761757898082, 27.172269407142522, 27.790348893495953, 32.72305448676441, 34.33771197828318, 30.8027388401072, 34.18672269431414, 26.537147185155757, 24.285233979082403, 33.92709516646829, 33.8679997882027, 32.099134960857334, 34.560674888711745, 35.17593401148748, 34.74628139525168, 32.54340548580296, 34.767133683876885, 34.715011813296066, 25.64425474432219, 34.568450857183755, 34.899617296030584, 34.140304059937414, 30.14311386250001, 33.072511505829006, 33.69422056964647, 32.30514121397669, 34.19578262618072, 34.142863312835935, 29.2939703016422, 34.23008105877105, 31.132733183612967, 34.60832296734542, 35.12928576438832, 29.35274679772834, 34.87477874080921, 35.13306502837893, 22.544354590293754, 34.32927507880459, 23.77595667869585, 34.897257299334456, 32.771706671254364, 34.22380364434199, 35.31214698879353, 33.70044456765674, 32.97208928102534, 33.78762203596209, 34.19168440170543, 15.700014629693019, 28.467104421779293, 34.593040614855724, 28.431629830223567, 31.245342138009203, 21.44906614906637, 35.27915285380171, 32.573089240339314, 31.75657444160531, 34.73163231571828, 33.74250783259508, 34.82895370417299, 34.876054235199625, 30.66778546116553, 34.46159329372094, 32.00747274937194, 35.128483573393716, 33.999233436129956, 34.96508307606298, 32.45208651775539, 32.60627344966423, 33.85081322803247, 35.10480181203762, 32.268996014634524, 32.16954193008886, 34.0136693848425, 32.78148611434906, 32.359480256065275, 34.91950069640282, 24.441544512015522, 21.595704348612518, 33.44749335795498, 27.158081330538444, 30.51756292462871, 34.313769321182846, 32.99258298741478, 27.801882628915745, 35.04093114573865, 16.78962681157735, 32.939150784521814, 34.84016554419065, 32.26202270190586, 35.021459590756, 19.343144408692766, 31.98395015944548, 27.227520116095015, 33.941765687215565, 29.60880258731472, 34.80120151299605, 28.703436502935723, 27.722306118450327, 34.51442398636446, 22.616917827271067, 31.96332662497818, 34.158114044168755, 23.307405859860374, 35.12353875825757, 31.973413974360046, 35.57642728522522, 30.60371334949375, 34.06058530162771, 35.09469342479276, 34.246325267991566, 33.117499994625575, 31.621607728072576, 31.856166353382562, 34.67876722572136, 28.922118445588893, 34.002722914032695, 23.85067754450687, 34.68973335509645, 34.107786157364124, 33.323246704165136, 34.2191767089825, 33.99159050933992, 35.51590221103614, 31.63153560648347, 35.087254082447245, 29.088959231977377, 20.926317806070653, -inf, 33.731982078990136, 33.03004971450824, 34.46013082678193, 33.98296492279409, 29.266947200157205, 33.48183516418194, 25.007419219299713, 33.049638664486075, 32.87956669448199, 33.01712645795452, 34.907338972504384, 29.569783165144646, 32.90814445195664, 31.76574463111294, 32.772046016252276, 26.283797399106586, 34.432333168129965, 28.646964279812067, 34.42038390347817, 34.942110698920715, 33.44345022888753, 34.42412555555391, 33.04492740910141, 34.947535403143306, 22.36470621823447, 34.545340151422856, 32.79465825779982, 34.61343237510692, 34.2726198808116, 33.52729780003216, 29.54615197682197, 34.71330319604439, 34.541327248868484, 33.79180089265631, 20.474631841909446, 33.93459321930232, 34.00881738483365, 33.59441353415093, 11.345825938516095, 31.169730165544163, 26.093772972481748, 34.60441026982805, 34.93473330022955, 34.20742621949117, 22.963716176903958, 34.03018280374019, 33.445836893606895, 35.0784725580333, 30.879159616740044, 26.494438367419853, 28.932517409788492, 34.371715483575635, 34.540527682467946, 33.00577288379706, 29.655383257702518, 34.86060363276485, 35.04760917831317, 33.71870771960949, 33.70133754674318, 28.266518497245034, 28.680757254201275, 33.86919463805399, 32.39961519189407, 34.935104427606674, 34.13803633871496, 34.390739501883274, 34.648462810093115, 30.34570062242056, 32.941473269506325, 33.19912499256751, 32.97435881483628, 32.10974660211813, 33.628214799884006, 32.322725149787566, 34.21443606920601, 33.929919427499584, 22.52289461216779, 32.676178040944485, 31.885899224913477, 34.32559607748116, 34.6139095176024, 35.0112364538486, 34.576135110071846, 34.4427153513547, 33.08050566498391, 34.867391636049106, 29.222887948122615, 33.39237097065341, 32.31157825991203, 29.95987310534788, 33.48247844378886, 32.81014568231833, 35.10026423084151, 33.438778007754685, 28.23384843334076, 30.8223146786182, 34.86122777466933, 33.722909616085715, 5.142321333931868, 31.34508937175538, 34.737899847996815, 35.347846218454855, 34.237619126740796, 34.13508048356456, 18.677177414350822, 35.478801946796224, 28.443383962282738, 27.87298504447982, 34.128570326287466, 31.289281595529232, 32.25779929848913, 34.510422109746564, 28.906931383624585, 32.90620023341726, 28.948425456585927, 33.105880678686404, -inf, 35.44571068919042, 33.57131539376218, 25.370005158607526, 29.500106861953277, 32.358895175798324, 33.46541317747117, 34.495592323806235, 34.68198391215364, 34.20424706358973, 28.95269310687575, 35.35193054412994, 32.20843619630762, 33.225157928739605, 32.793804567350875, 34.442080582333055, 28.042567565407538, 34.05648769819789, 29.807193583680668, 29.566012389217125, 31.217547419687097, 31.305322315834207, 31.796777243404183, 33.90908598430756, 34.252093403876465, 29.64128738820178, 34.69582948785872, 35.23011046447138, 26.92567141733537, 33.38354146714323, 32.39955439538167, 34.275503787278794, 32.78185792427649, -inf, 34.60796464826333, 35.11843811663469, 33.88244000766035, 33.62401092382595, 34.07938130000371, 34.67743741820306, 34.441431380039774, 35.11750902010412, 24.650320227539662, 31.88037722302617, 33.776007418640205, 33.10719935553635, 35.54189281436288, 33.21831926059493, 19.984775005217408, 33.25258568204033, 34.28302743449745, 31.010261535552125, 32.22298033637328, 34.341024287908944, 34.7189275615955, 30.3949056986341, 35.252330387768275, 32.655449180225105, 27.615963761184933, 28.402948122113205, 34.10870470062095, 34.21550555533836, 32.7114911562833, 20.52432151629118, 34.03877059978505, 32.13268418621408, 34.01309658683899, 30.295437003874184, 33.34198742620271, 31.983429813793908, 32.004199942502765, 32.71705150483328, 34.3779744558923, 18.01059794318288, 34.51345090242533, 35.07565365796085, 35.29852393570058, 28.818425190498935, 32.65884039212335, -inf, 31.419832390297877, 34.45992508853515, 34.599960320638196, -inf, 26.198786559925363, 25.86419329666266, 33.96664834899067, 31.016372327342633, 34.484905448434894, 29.731301096854697, 34.488578697181445, 32.45864995796031, 34.38900612757414, 32.48581977362388, 32.486639357973026, 34.99869367939411, 35.09222164199206, 34.4229434213221, 33.899348157952765, 32.8906594668383, 33.2165964814436, 32.437691507491294, 35.30069269344178, 34.1879665442452, 34.452252186268126, 28.886939009957857, 31.172993231937475, 31.89042633505456, 28.51750996857087, 31.8081424167762, 32.505075162987794, 27.782760180893852, 31.798242889577597, 29.819148633432526, 34.25474600150438, 35.213040614472725, 34.26177475514291, 35.21843862047305, 33.1503976727809, 25.242923008249964, 33.402623020767216, 34.258259252794176, 33.183404990182744, 33.018189869095714, 34.40499564807309, 34.598286701801854, 34.69266521778003, 35.36160408773165, 28.22999903077193, 31.44768251191737, 29.854579430250478, 29.322439630864427, 13.382458623230116, 29.081557308228845, 31.49201860269058, 29.989293222583242, 35.55735026836051, 34.25333849016909, 22.268516103325144, 34.29133716472465, 34.64326812306587, 32.95087001751645, 34.73261877404097, 33.997317247877994, 34.770060927286856, 27.136760932271383, 35.00586769634788, 33.23438372573891, 35.16486980510448, 22.753369098759197, 20.955423901845393, 32.22542813967086, 34.462564056354914, 32.97035102038492, 32.37930480143765, 32.68920529038303, 34.800600930654745, 29.73066633952705, 23.752068531873984, 32.799788543108505, 34.45748086041173, 31.566572167500222, 21.133437991183023, 27.795354513110958, 31.58092248321755, 31.03835651763831, 35.10082419124262, 34.80798779854266, 30.407397491648133, 33.51242784296689, 33.87401361325128, 30.713762321072217, 33.9582464503572, 34.79642198707357, 34.1116475358389, 34.607734255269705, 34.9771217389104, 34.24912160733893, 29.845837663672825, 29.23459173492819, 34.12489173049372, 30.728419025135747, 33.69658489188222, 32.44081248718831, 27.601279763927955, 34.429367948861014, 25.512266210899796, 34.03809220539418, 33.59676591685643, -inf, 32.71715976556127, 32.47320923516694, 33.55518147104593, 34.242257349053844, 32.55745397206769, 20.8445470329135, 35.01817096137012, 34.813970231444195, -inf, 28.684915725289652, 34.29385353759826, 32.24284809842299, 34.606562389719535, 26.954179574673134, 34.93637918947173, 34.737516443113584, 33.126869910904276, 33.909798114156494, 34.109207115076444, 31.677578531547987, 30.65102712014728, 33.14103015732332, 32.50475613439963, 31.264795555966213, 34.96407793365515, 28.721081954605953, 32.817216058863885, 28.26475155401911, 31.375021819546802, 32.79358934946349, 31.333802296837263, 35.091728896168796, 32.46796575201926, 32.69954368364937, 31.80933834120275, 26.409142957518206, 33.97682181071715, 16.86717814451757, 29.90247630600503, 27.178843348650105, 35.074300965317654, 25.862955215239445, 34.6807105396126, 30.150425458544667, 32.71702771988215, 32.39659964189224, 34.76725273444182, 31.03842833434637, 24.75764404200855, 21.768471922466585, 35.24578901686333, 31.073436778797067, 34.681757520733115, 30.292508095697293, 34.51939128398, 33.993309084704265, 33.86392071044728, 33.36018015796092, 32.34818343635351, -inf, 23.309314613041227, 35.42781474770821, 32.877975847921725, 28.29102103881512, 34.08086816462143, 21.466565093111946, 32.28447350583695, 32.99870910503734, 26.125976977605443, 29.297945680572763, 26.185444304431705, 28.28146370426357, 25.61544710171429, 19.038136336045998, 26.61531280515169, 31.645723850744194, 31.164849968079483, 24.619036296766826, 33.56486806042317, 31.10922628864624, 31.350297661230844, 33.456227790724455, 24.362558041757374, 33.98900383298227, 33.18070651732264, 34.81193763170895, 33.27019481540863, 34.23956266892603, 33.09741375334298, 29.544795735578948, 32.17074848050744, 35.01686434843518, 18.991346201957185, 28.008140405033, 19.483108171078946, 34.52405394761509, 30.38587445290893, 34.35034851222966, 30.376769897006586, 31.184231693693707, -inf, 29.43762672089839, 32.23996414836739, 34.513171271443824, 33.947617105988776, 33.83669322868693, 34.74182049536278, 28.20869559877949, 30.33334401962276, 28.192670093068546, 34.219367629724346, 30.426744997395055, 35.131391262047, 28.121933966911275, 34.80776664609085, 23.446552890484508, 25.661906529066314, 33.25418728670732, 26.16042215543313, 17.152064683939827, 33.32087634667933, -inf, 30.142165423455285, 24.04755266152768, 34.56442277275555, 27.679268038261917, 34.716995130859644, 34.75296834247389, 34.397101383316134, 31.730473599183696, 33.73407160446713, 34.76736499040079, 34.59115172407946, 33.17177472118023, 30.71115497473394, 33.87523560146146, 33.87314094583797, 34.42840731923764, 20.221781425169777, 31.696358470989654, 33.50038286967152, 34.66912142556206, 16.07527638341435, 33.98945584755618, 28.41428702542649, 33.7008516817014, 34.605344585199724, 34.08170795000111, 33.22221074528373, 31.23106093846167, 34.92457355182969, 33.42987280559883, 30.758277277345947, 33.307622762115855, 33.036575189026856, 34.26576001495339, 34.56287013570708, 28.608430423180746, 9.574179719723947, 33.88516808501913, 28.466534635054444, 30.29010445782432, -inf, 35.395348310095805, 27.399993228069427, 34.61153400260005, 35.04032781773913, 34.51567301548478, 22.072975317978976, 31.50630661625717, 20.632726056552606, 35.35641024511383, 34.029912793687025, 19.413797490383285, 34.04016619107776, 34.021186933192745, 34.80300792515059, 29.94474881414207, 33.544872570662015, 25.96479399848197, 33.56051159810477, -inf, 25.5547311665409, 30.815081000630986, 31.851010655330157, 34.532865714808416, 34.685428399832034, 31.066991717596316, 26.39008047577907, 33.137074219691904, 29.470866173179378, 34.23766318641333, 30.173512422959654, 34.27376859452303, 34.670997682515434, 27.82818556962091, 33.995315315141156, 31.41001853072847, 31.166816880747877, 30.628275794019206, 32.80058162139142, 31.307713449220277, -inf, 29.08940549642592, 32.4820086024445, 22.432408837033815, 33.34175622086103, 34.91639507207627, 28.582302722059595, 30.880436306483702, 31.16964895636191, 25.347270672627495, 35.4594544384607, 31.639280326264952, 31.241069528223484, 26.961295379254963, 31.442837440994726, 34.508226623435284, 29.324460960114816, 27.574202982616274, 33.750642270699466, 34.82244322514495, 32.4594663722403, 34.19919692481101, 32.60034455236301, 34.260776866804406, 33.43122154200578, 33.60759426765182, 30.295577630271588, 33.88054378406567, 34.57591375690758, 28.36962345751518, 30.649029446624574, 31.967536895715224, 23.890422161308642, 25.630055700874447, 32.7835096576405, 34.58016505381788, 31.671206597788743, 30.525699389321307, 32.212230543402505, 33.51512158666753, 33.69086591318977, 33.531787325414605, 33.211828961479824, 33.42719910095946, 32.21756987855196, 31.166247159721156, 33.33098305457192, 19.090417352358806, 33.55141967670326, 33.806992770307374, 30.879082822818702, 25.95400325807098, 32.19548999286964, 32.95959698351124, 32.66886146208063, 31.746458762524206, 32.23899123935089, 34.24461676922616, 27.879222044487165, 33.12661715709144, 25.452680130352768, 33.75962923153329, 34.5498357753334, 29.627646211752438, 33.75243268733769, 35.05625415976966, 34.14799256702579, 23.55054677243773, 31.818308216373833, 34.18554007426429, 31.63077224504529, 34.35163639136412, 33.08261321353338, 33.77203729313777, 28.370006539979883, 29.145436332055734, 34.505697430253804, 30.591704021361664, 32.62436986129774, 33.66296966216231, 33.70599414167396, 28.60807976641758, 32.20340392117603, 34.75739493974212, 29.182673743780487, 35.356140340357804, 33.87544600096266, 33.36467460031175, 30.475427458162187, 25.50117787172156, 33.83333675590217, 24.90225342128535, 27.692106204303037, 34.49276240337834, 34.499849233069604, 34.78676667696404, 34.22897698039961, 32.82176300858654, 27.24344152526197, 31.45461255544204, 33.686248323303296, 34.61382438495513, 33.304511119615015, 32.98295657020242, 32.9810445506314, 34.909992230546166, 31.961637956898368, 26.978820858585298, 30.817048459700672, 34.95594565611578, 34.23852470117186, 29.263782469570128, 34.615477396377045, 22.09678580391933, 34.485862703916304, 33.11816704975198, 31.379622649205967, 30.7354820304133, 33.56421196530959, 17.827799159637923, 32.649098671506614, 33.283729951207114, 31.298737910575472, 28.99662470532345, 26.57813379030315, 34.85705702415652, 26.285096090663963, 34.00054364182474, 35.53210298086313, 28.887534079387432, 33.0739661913812, 26.67678918542495, 34.170287535212374, 32.86134295384163, 31.216390081347416, 35.14097261013873, 32.84310741758991, 34.38290511437054, 31.318244992937394, 31.314714068335036, 34.77768938628244, 28.541318172638604, 33.60708816159512, 26.76943030877559, 34.42857869778357, 34.82107585669642, 31.523222279472243, 30.473263419592286, 32.40946477604417, 25.671481823584806, 29.13394742328699, 30.41181464050154, 34.56342434264862, 32.627960086624626, 33.803550803259874, 35.23032806277289, 31.225551652426844, 34.62793694930089, 34.98329987708483, 26.018639755638425, 34.120214660562624, 28.989765989756524, 30.49753533534667, 29.642688799165665, 34.06636254937466, 31.628415214901413, 34.390485281044725, 31.492028579767688, 33.99567849896127, 27.42437563042649, 30.2604534476812, 33.226014525989896, 30.34067656084561, 25.91781766055884, 31.672276805454896, -inf, 31.504863046015142, 33.25847549130075, 29.45834287639401, 35.18044424218345, 34.52232229854482, 11.095077265572966, 33.55016914048633, 33.541886236683126, 32.804656479169275, 34.68018952645627, 33.126951639569604, 31.717657616821285, 20.56313128431079, 23.089143673644198, 31.542473608918954, 31.813093588446574, 23.80644846648898, 32.6551194767938, 30.274606877149004, 32.12160105827923, 32.74312306319684, 35.04006786780387, 32.31422683237161, 31.45672030481715, 31.195795800480187, 32.028080421201, 33.85386707242351, 28.220785892143574, 32.51319689774865, 30.79840172872648, 33.02457631868491, 27.5956933332061, 34.14157970586051, 28.903805935696656, 15.636703058676417, 32.93571902931031, 29.968045283486713, 33.3674347329151, -inf, 33.840099975127806, 35.355977718565164, 30.482504237037, 23.336782584307542, 31.571629684449046, 28.74756813524165, 33.43162860948968, 31.965827791195082, 20.574688517865543, 33.24333393024165, 32.73588470795481, 33.970181622925814, 34.692044297016686, 25.544087525776785, 26.098755339675897, 26.564790932992736, 34.32267779301353, 15.305814507993897, 33.09398305508889, 33.483408465325844, 20.515132037964335, 35.19528965697267, 34.825286604872844, 33.32772686440224, 28.552243832327527, 22.507161450046056, 34.09286511619134, 32.33202932551099, 33.60150896358788, 28.32880782911181, 29.783574390165782, 33.787868118969634, 35.14266518447575, 27.325784531908738, 21.944700799655863, 33.347534040746474, 27.395123056877733, 28.935179919477324, 33.94762262900395, 27.46743940117588, 30.934032921390987, 34.25823921187015, 34.872358523269035, 34.4456686670251, 34.55848511525836, -inf, 6.521609919697596, 27.433175291329533, 31.907609868957305, 34.69653883553876, 31.64437884247506, 26.184587127299988, 27.971665779580515, 34.8458363298739, 33.531877711015376, 34.23399572639773, 33.22298100788802, 31.47188375105324, 29.061285888276398, 34.92393856372499, -inf, 30.331470747078306, 35.262826951045774, 33.98677579519797, 33.863114758572344, 32.7769304444064, 30.59411090775668, 25.07795251918664, 33.73052455189795, 30.442369213866815, -inf, 31.781022649964317, 35.2885267719162, 24.22274282659699, 33.05026134171861, 19.364835681746698, 33.70408096654594, 33.24432482073858, 34.48926328119233, 31.483511178408012, 23.708190999439296, 34.4441348852865, 30.069452873964295, 35.13805270118197, 34.509960151173836, 34.92138971898319, 20.996663423720577, 34.16289727474003, -inf, 32.6650802384793, 32.080289140863755, 25.088885550068984, 33.25077892781813, 16.836819426943208, 33.496296063556876, 34.01587971496146, 34.4457954557824, 27.501355393626454, 31.6728289751341, 30.350850522119043, 30.890417336816274, 34.96102095256077, 33.90709332588944, 26.036357688798475, 30.02001626185065, 32.047851408508464, 31.501348948730534, 24.274849819633094, 34.54976963781391, 32.21318757987678, 29.378484542781138, 33.94660966991356, 28.871334221952935, 18.052518078575808, 27.698785692968436, 32.364160549112555, 35.02338022779186, 34.34297996702627, 28.909644107742654, 33.52848845231153, -inf, 31.74379459176968, 34.420109806044216, 18.874571832799507, 33.39812577209289, 24.72555994024661, 35.55711368107158, 33.494011186642844, 29.69566855109488, 34.54669111400847, 34.35447350317005, 35.34312092636609, -inf, 29.951229019125304, 27.45438597725329, 32.8301369685819, 34.36337969799789, 32.11036239874882, 31.770010332478794, 32.95771900359146, 31.17094052039457, 25.961355741758236, 33.90391085132701, 33.76811464204518, 34.1469983538612, 33.26155870921212, 30.36599594309564, 33.8563096817865, 32.16873392764424, 28.400406493463358, 31.465547579562553, 32.288943687303316, 30.35977638051943, 29.383592707893996, 32.58637487242684, 33.84314197440067, 34.29258825993905, 34.65159871760852, 34.7289672114631, 17.382859908660762, 18.538608210137408, 25.009953971482528, 34.929197403162696, 33.42284720357685, 34.09508373544726, 17.386800627507686, 33.93560891589312, 28.82506599613302, 29.40099863166782, 25.320174016422385, 33.60426443950274, 33.73789605841235, 32.66369679342173, 34.30871409009115, 33.602342322481924, 33.07148084175555, 34.546699154037626, 33.621913482833456, 34.52212960695078, 33.27393865973251, 32.31775023418343, 34.74229152542453, 29.3671938184231, 34.18895502770018, 33.30025428634099, 33.064382163423076, 33.27033640783261, 33.287041602239476, 35.25795021870759, 30.990846541499668, 25.703000628291328, 27.46124314833904, 27.638354308230607, 25.74180914113236, 20.5679733880993, 34.686830788102114, 26.249097138924988, 34.4240513858302, 34.52671396610147, 33.49006466543761, 18.85927964528765, 30.556778575240084, 34.7503880634336, 34.42589116291984, 35.2149935845215, 33.42222740555044, 34.96019414383415, 34.700252111833485, 31.68827132029721, 29.858206030539844, 30.635909684114484, 32.01142140062202, 33.704845830781586, 33.78842151911666, 34.05405228262241, 34.883175633523685, 33.31470761081758, 23.88341888858006, 34.44165267027192, 27.575204207355743, -inf, 34.81484508739329, 33.56684447174967, 26.934674736180014, 34.382001890297865, 34.04754675005657, 30.66297765997109, 33.873523704860325, 34.62640978187283, -inf, 27.67375608542234, 34.170360750800334, 34.076077945147325, 33.95910988117444, 34.67960770419346, 33.92090774478923, 23.835208516913415, 27.786268951174552, 22.026208426712575, 34.83627397815783, 21.58713231423118, -inf, 34.7679240239871, 34.92908949713025, 31.64991916704636, 33.1278396029751, 33.064439141291686, 34.80192379110821, 21.205760571344243, 30.70541651274089, 31.285721622314913, 28.081738875593096, 33.70791850014775, 34.28313427024143, 35.26451229570929, 31.047792981195652, 32.515657366309156, 25.88858271891198, 28.27764419694072, 34.41042737348407, 26.491034765016295, 35.1077352366569, 31.328827758052217, 34.8911233170536, 33.43310874437094, 30.76209541661288, 28.8858671565375, 34.76847385901873, 33.1049712081931, 23.23090214614467, 34.59059796190443, 34.256720598492265, 35.25165225430854, 34.40887394563683, 33.345082561469454, 33.43558894825751, 27.459092004377204, 34.4109567884727, 33.261682641640576, 33.913802172010335, 20.0544553601579, 32.429650227661725, 30.45048268575627, 29.812585512371363, 33.233719822990466, 28.157008560593674, 33.1037223061954, 27.92575108825155, 35.05209740751903, 34.79546121358624, 32.509038329922014, 19.86903697853349, 33.72267887317415, 30.410824684589652, 32.87425135487951, 33.29354119393946, 27.389940037078112, 27.36145544064877, 34.832632275515074, 33.24135071678063, 12.865732020576466, 33.11362920020206, 34.69965071169004, 33.519848407734436, 33.382395246883924, 27.1335759196795, 31.02244527569766, 16.358004928587206, 33.12656690932674, 32.783847089882265, 32.081496048561554, 33.54622330997759, 31.954693726751007, 31.289410155727985, 25.407195856537772, 35.27697293352909, 31.738730913772237, 33.043550705780106, 33.71895824476348, 33.4447574429063, 31.799723313390913, 33.680381460533674, 32.0523710935535, 34.83957682555806, 31.251295921121912, 34.59433410828531, 34.490433176117115, 31.089144532730813, 34.41213630032557, 31.812268398618166, 28.895949394935872, 32.715963954880536, 27.5380375800486, 32.327088472310045, 34.47700019360059, 33.532182185062574, 34.412145176536, 34.61409189356272, 32.19707886405036, 33.35920104476107, 31.85385543979323, 33.36592672819159, 26.763442315877406, 30.227648623094318, 26.32304769133917, -inf, 35.41522415190998, 25.787453293574654, 32.83511990449815, 27.71229735816743, 32.29672364032117, 31.359859046532552, 34.184490942823054, 30.948841797228116, 30.446219396914966, 32.761623873716005, 27.938525662157293, 29.25360777408258, 34.98350629910394, 31.69841889684589, -inf, 34.23403931302514, 31.629500946517034, 22.66135976702627, 28.041611890663624, 29.067277334150997, 31.42493110858696, 33.64638035640301, 28.657482362989267, 33.233355146759436, 33.593346361677916, 22.610981312628333, 32.967436308713275, 31.73045606713505, 29.91966573290079, 34.99895675873093, 34.3865536626955, 33.74061821727061, 33.065485612957445, 30.339373148900556, 34.36089567932901, 34.496723575405625, 24.494817351391553, 34.60398637550535, 24.839928029041136, 32.089764399355396, 26.594619958625486, 33.1518952511434, 29.603434510869093, 32.473380796985644, 34.286098705640875, 27.762968111233153, 20.04027808789595, 33.221118039827715, 32.69742591868978, 33.730835989582005, 32.94797341432766, 33.69631834970581, 30.976971204649104, 28.818286602901356, 34.16775366440273, 30.53460487974709, 33.94886573511401, 30.38434564051444, 28.926826822947728, 25.968045281139222, 30.234920279423964, 33.486670888355356, 34.88852931072854, 32.9096473655257, 32.62811296021974, 28.4449824391404, 28.470622792149946, 34.059514018217996, 33.28057344399256, 17.1236972968775, 32.61326841022345, 27.919570235928656, 34.76920065929717, 34.12900475772627, 29.382899296160193, 31.695191973175856, 33.309843125571696, 31.280548864715847, 32.58926552614525, 34.22803492326195, 31.12395726171143, 33.93812569454284, 23.26957812561452, 29.484118142710656, 34.83376688875381, 31.990886027188534, 30.911803116827844, 31.90667913461513, 30.167550103322426, 28.002049053213582, 30.59889433180548, -inf, 27.394060087983732, 25.536321304093487, 27.61244043596705, 21.28269155160415, 34.47798898019011, 34.55066214081831, 34.62641554234375, 32.04106549758373, 22.975686646858346, 29.412413904946074, 33.99678373889861, 34.65355082136348, 32.77362838204215, 26.34375285936822, 28.859320195355192, 34.54112485299246, 34.94841253546874, 32.84165721663538, 22.720670746003787, 34.18224296082722, 31.703306576172775, 28.296986181910334, 29.037792189519607, -inf, 31.84653729328461, 33.17044967987022, 30.066398780686736, 30.935518354051393, -inf, 33.71605261391371, 35.17876888858618, 34.93176322674492, 34.03945657353238, 28.781849359431916, 33.42286452849857, 32.056440288397475, 31.679037385529575, 28.376501980453643, 33.86058639399546, 33.86209079124676, 34.24827775311707, -inf, 32.1592137597806, 33.14163120787202, 30.895188833651403, 18.432046087060954, 35.14903336810173, 23.02110179724359, 32.49206310980888, 34.82696397777025, 34.72290843671117, 28.394104705967468, 33.805660627328656, 33.720913814270155, 34.93871276748974, 30.955411645108885, 30.271305886970072, 33.340767543868054, 32.311477732378464, 33.24408280216785, 28.21012457306199, 34.80838008101317, 32.96078509642649, 32.62639882529886, 33.60537194013375, 32.95535094153741, -inf, 34.575543001717165, 31.576713392188395, 32.54291569312058, -inf, 26.220087878986256, 34.13432481196514, 34.13745247987382, 33.21897670329837, -inf, 34.832910327708476, 34.203475284859586, 28.02401322619124, 33.69798170686236, 33.31404017547538, 30.11601014588068, 34.508497280480334, 32.82248849200212, 17.187587439487604, 34.957556329987824, 23.91312948845207, 19.9772465734277, 34.98362312043759, 29.226300092989025, 32.79441021010599, 32.13436894024396, 31.077086846492268, 32.27126742829704, 33.304476258703694, 32.45965334954179, 34.49416401323999, 31.024190752287385, 33.30272084441207, 34.31797217225033, 34.02545154943216, 35.022256376980664, 34.183413142381596, 29.14458328664332, 35.168799452052866, 22.60219774197747, 32.239624346288196, 35.002788489567166, 34.7404681759969, 35.07584494325938, 31.230933662297435, 34.15211476361769, -inf, 31.728201628007717, 29.754566913769736, 28.501437830505306, 34.931695228782914, 22.884816084340738, 34.72818374136621, 35.18923609261978, 34.75660478584062, 23.85700990009898, 23.64584616841394, 34.06408924116491, 34.44294620792976, 31.796899158167854, 24.918190992340058, 33.96874106387762, 34.93084580877718, 30.63931408735537, 22.671738700679626, 34.77836826762229, 30.88431834313919, 34.49960459514398, 29.35398847732058, 33.926050599986276, 33.97643703546286, 33.04028680014199, 34.070869599987226, 35.1231366166145, -inf, 32.8061970592091, 34.13136207932582, 31.846225212545747, 34.31773557330301, 35.14392676620926, 29.37147113970043, 19.088137205769755, 34.236742600205176, 34.425883301452565, 28.929054745381613, 33.020992228075386, 34.071599175329276, 34.165515095731, 25.89585369087863, 34.75600274933805, 35.484505892078616, 33.93425978988647, 31.680959286327248, 31.197047781498206, 31.04652842333902, 34.556974734473634, 30.135402691910276, 31.644948269413685, 28.27762129377759, 29.282014818277926, 34.932901863869915, 32.92027998292629, 32.27103153377404, 30.741795795753042, 34.810843690848394, 30.2667720807287, -inf, 22.90322956399055, 33.28324648109805, 32.32622215335197, 28.292023022378242, 34.64994058890104, 26.46201391230017, 33.76215832810838, 30.97677308140607, -inf, 33.9627516646739, 26.31482375831708, 32.75315829911199, 32.2214590473162, 28.24053002196539, 35.20190759083897, 34.277660412587906, 34.50560083108936, 33.572664301037925, 32.2752893075433, 34.30503669953532, 32.281741776858695, 33.05929837594567, 34.77569291564611, 34.46586854339031, 34.37328753806582, 34.78204348737039, 28.07812872564196, 34.171241792928726, 34.53017269749227, 34.43945888735842, 31.635253182524583, 34.89346695106614, 30.521847646002783, 33.91602640279151, 24.143701036265732, 26.67727240458412, 31.450250775333934, 25.65148444829302, 23.980551066467168, 29.725615708872812, 32.727968380261736, 34.10963938821654, 32.51214895596088, 31.238085627922388, 32.26825850646552, 34.494328510335286, 33.527426367263764, 34.8973036082449, 25.962953312310457, 32.628264261254245, 34.26609883406514, 32.80409593391642, 33.297740471790476, 34.79736726806378, 27.211469684617768, 34.44926202854033, 29.116056045686946, 33.6725973827669, 31.756521938970288, 34.10241849591132, 34.379056616081215, 31.348783623063643, 34.60244937587832, 33.021428437930304, 34.38848802069099, 34.31105206400769, 32.621847947289446, 33.72590787738832, 33.95657435643854, 23.75204337666226, 22.035220778075555, 32.1344335677415, 34.67307003538113, 26.521526748082984, 28.758423574456355, 34.447694918435815, 34.437320837246325, 29.357938330034163, 21.60170220350481, 32.94352120224615, 30.29141733231989, 33.17897596486538, 34.970415542936486, 34.50295005830924, 34.795662399447124, 26.276060165910497, 32.87790016558745, 27.59311188184786, 34.01042970254403, 27.352902615304018, 32.65409198108905, 34.817282019423075, 33.97206632738671, 28.718011203322437, 35.077052610318994, 34.54634319194439, 34.112433840944064, 34.80396422825994, 30.82606413872215, 33.52558718955177, 29.02382102993952, 33.91384291176682, 35.11348922163538, 28.10867916973164, 14.109814853442087, 34.45581974882809, 33.74151534241397, 34.33105097530601, 33.2660719624594, 33.66377681021235, 34.60740306256389, 22.080043657596452, 34.551096799009215, 35.116655880383114, 34.52331303899011, 34.551863333539345, 35.02931019751707, 33.55822650300109, 34.294779743248554, 28.165159047335898, 34.54087508018399, 28.20711757631415, 35.1022191380346, 33.775515757265914, 34.118862577534756, 35.222543619882615, 33.739050817712865, 33.07901438240949, 27.829772112585474, 21.507075483789745, 26.114927107318692, 34.95988057634405, 34.23571087549317, 27.95758826931267, 35.61839282451362, 34.544820962935894, 30.233974613522932, 24.440396973926287, 33.82280074925311, 34.62871751444267, 29.709582961506545, 28.69611748153882, 34.09026145167725, 17.9856221734056, 34.502470929169704, 34.21015782202205, 34.70772119313154, 28.1998092698571, 26.88990048345723, 33.96084732259212, 28.46267518422929, 34.99598111755951, 26.84472969047102, 33.63197831594908, 31.610711904002393, 31.787384760483093, 30.024921164620125, 33.79333821208341, 32.21613067920231, 31.042198152795685, 31.038996350577758, 33.53646124885176, 31.354581939401616, 33.195694098790945, 33.15125219603587, 31.11160015871455, 30.052902757175303, 34.40992770181361, 34.95694425416437, 33.02904477916389, 34.468498496798524, 17.798221188747373, 34.46495957651616, 30.12492539521937, 35.613243136726744, 28.784496110677317, 34.5499746724496, 32.53314280339493, 24.838295961288654, 32.499860677595414, 32.85322592128475, 33.7611494431253, 30.491833035315615, 22.30194857505513, 25.04517995413354, 34.25270686847062, 18.264584148141505, 34.700459234835705, 34.722683336983884, 34.054133729217135, -inf, 33.98442940189839, 33.799732281373636, -inf, 35.52531427671905, 32.418789067830076, 32.83508970663123, 33.87298767584431, 19.62240884189574, 27.272887026100705, 33.515078206656746, 34.74491573800952, 29.287185123623487, 34.964315136318774, -inf, 33.21879850956584, 31.40888110095337, 27.54352993511907, 32.290353930313714, 33.893986435964585, 26.974971194724795, 35.044551144328146, 25.192944563227467, 35.46819257766288, 18.813052892954637, 31.83454559762497, 35.570627306425536, 34.78509747609986, 33.92341465621517, 30.67414061954012, 35.070135762527535, 34.6822001347045, 32.148093405139804, 32.47413868742566, 22.3201418014256, 33.38268735355179, 35.56641816691746, 34.564791691182634, 34.26229393219522, 32.60773028253537, 32.52753428145468, 24.07981465710817, 33.28429177444947, 34.70901203566244, -inf, 33.16580103425158, 14.540276898821539, 30.73176168135661, 33.090196975656, 31.68419339287631, 30.27677968780409, 35.11511987946933, 21.235053950993024, 30.188017337253463, -inf, 35.41743256205491, 35.224664186483395, 32.5958604661929, 22.28849091028024, 32.94236031238991, -inf, 32.8072460909324, 26.102368125428082, 33.824749838610394, 30.126734314784432, 34.65296894679502, 24.32505087217268, 34.17469436500518, 32.782468173123526, 33.36218158769077, 29.818091598791124, 35.19826336483313, 34.94320156305765, 34.32079848167513, 27.681694433645923, 31.283883688797943, 34.60866099749666, 32.4993298651443, 33.77241693871489, 24.925500761714694, 34.31249769688473, 34.6414277569081, 28.348290685059585, 32.223966590338264, 30.330468472399453, 31.65490263475187, 32.89201014863264, 35.0411017638149, 30.34900503420148, 35.09347473271349, 25.024045124092552, 35.023160720466905, 34.42158121415489, 34.55379056291686, 34.58640126146462, 31.27047849955942, 35.003038145327416, 34.88105100791257, 33.44799236916581, 34.797009194962364, 31.609415202780525, 35.13355585437606, 25.852564766603994, 33.668980326007784, 24.855208317432172, 30.99296006339162, 34.54457975699137, 24.909177385976978, 34.14514762768072, 31.638081623029613, 34.74742316675015, 33.36874931269059, 32.35085528709098, 30.477230819523893, 35.20755504597517, 34.518335309467254, 29.25200571948268, 31.88329975062388, 28.07665205976251, 30.860738754402536, 34.6665142186095, 23.34449240496322, 34.072570151959155, 35.2635600399543, 34.7775663140861, 35.41337112572212, 33.62516945419348, 29.943501285965464, 34.61375148283244, 34.04776421828697, 32.5877684465562, 28.329896124032555, 34.17723113219693, 34.196854979946366, -inf, 33.19556641482713, 30.025105199256274, 23.11771760511965, 29.867693128471853, 32.958325297010596, 29.689606195123663, 35.148925811161526, 30.779427973449135, 33.01927509013222, 28.003996259968613, 26.811080896472028, 33.208631166174726, 34.37869036101521, 32.328303097297365, 34.12962162054647, 35.25229023166382, 31.247315512166644, 34.623678722090126, 34.01527240900421, 34.337810647272995, 32.42585648509592, 33.54590774889577, 34.13755058238647, 22.516905343771164, 29.67241220747995, 32.24699133272168, 35.2444186365591, 15.891416312823933, 27.951559735330093, 34.17645886538307, 34.92581528325219, 33.30027551217759, 25.247317551516772, 31.10993007165311, 32.13405848315076, 33.876602277092566, 35.02064695810373, 34.790108930667536, 33.17097773574811, 34.92982484481688, 30.065558800234726, 33.95181523022451, 34.12676256907626, 23.419367502650122, 31.47186137763111, 29.12999486566747, 33.288905003869615, 33.05188345808942, 27.179257956257267, 32.15778106473879, 34.23445835914444, -inf, 33.722549155451546, 35.094843438028036, 28.111350739112215, 29.097589783684814, 35.16166578287839, 35.19722951113459, 22.769230488675227, 34.11358143313305, 34.774671073193325, 34.37836672335935, 34.850177365955076, 28.537206926124693, 34.03964258323686, 27.3520402478694, 31.771441416644663, 33.855629951188774, 28.836821536432723, 35.07825184200634, 26.6713443411765, 32.922317655253295, 26.8280454342058, 34.284022561087774, 27.164496612454492, 29.905360262263077, 31.16233372081998, 35.29705074906823, 29.479740145941303, 35.09142243228918, -inf, 34.402966064115255, 34.40941363167118, 26.57258453635544, 31.258812650112404, 33.8501664708012, 32.366572468861165, 34.43763516932824, 34.80176906038567, 31.366227490880245, 32.32295561504818, 34.46031230440067, -inf, 34.54190502206608, 20.684009922652002, 34.43795119478782, 35.117817709235894, 35.09158360712433, 32.45165310410259, 34.71368730576932, 34.11073914700374, 32.599517155039344, 33.42590369617415, 33.746276524548364, 33.2727282264732, 33.09699298086933, 34.93487024040736, 34.76126705408819, 32.17942967259474, -inf, 34.86915166569784, 32.641284063164235, 30.251079322872958, 33.21627499452118, 24.53380495854091, 27.903458403708083, 35.157025765255135, 35.1771384772105, 35.304972942487986, 32.380117199880004, 35.298925915729235, 32.66060080532526, 28.613944168719414, 33.80883333803513, 34.603734079709746, 34.64617366054827, 34.97369119895759, 33.79438033428585, 31.78697502800842, 31.54221208833754, 34.20372300184208, 31.4427539137669, 29.99589752295065, 33.00239458777846, 33.738908847557006, 30.441972627000467, 34.36946847690956, 34.40999278124409, 34.28497509282637, 35.16073688670093, 32.03501565116237, 34.976976500063145, 31.389140288617543, 34.48941183022161, 29.38660826182216, 35.011216996401, 35.11608897109092, 33.836733839394654, 28.135785711087987, 32.304527863500695, 31.95994061070506, 30.213854979230984, 31.20193257430164, 34.11420714749234, 34.71953363187439, 34.755414022047106, 34.518908539457584, 31.987821691708067, 35.053189864057494, 32.45942873002194, 31.689410357191985, 24.87692021594505, 35.166914926026585, 27.164757701744943, 34.00620061870279, 31.50884498672724, 33.23478746590359, 34.355221960135324, 34.86518586286373, 32.826012203208634, 33.21137110269526, 31.042697063430577, 33.15277878915995, 32.35651403175677, 32.2756413504838, 33.464887580362486, 34.47822294548176, 33.30957992572978, 34.97830014191699, 30.573762032940987, 24.587450730161038, 30.304494573783465, 32.0214652640109, 34.93386298087251, 32.64496817407711, 33.066522751576215, 26.71908576768878, 34.99678577217341, 34.46918879337438, 28.991299893108767, 31.76345142095058, 33.1854045800609, 33.77887033452435, 34.631332204633075, 32.85583235328539, 29.60983131004008, 23.594259419004675, 34.56100859276235, 24.347271784056204, 33.29237647435857, 33.06690027417919, 27.788259016477074, 33.30159773976259, 34.05455459998206, 30.80372109136815, 33.90781314860391, 34.17553022551502, 32.37965394541886, 34.995929469782475, 33.11761602472343, 33.4970849985604, 34.05901236091907, 29.821954086574763, 33.66340437501352, 33.7286952788416, 32.22478265710161, 31.801740341659144, 33.63785240909355, 32.55104810096811, 34.28161199146187, 34.07572559937855, 28.64911038751173, 33.50341830147139, 33.84730951328877, 32.33882224390635, 34.118532127476655, 28.881829812133258, 31.299657884966898, 33.23507607205253, 35.26795516319626, -inf, 31.151716331531397, 33.60448364307438, 33.584280910406434, 29.515231935272947, 28.794006211206245, 34.844633907026136, 29.93498292809996, 30.90487089725045, 34.210589181672674, 28.67646628331082, 27.203288895539455, 30.97661957005596, 32.45367267182729, 33.97672286093259, 33.91338483546897, 24.784625726278875, 32.23947490181759, 30.564803328657135, 27.588922910779413, 26.014886777994047, 34.51361208914365, 28.206496016269288, 30.869687540272185, 32.765256473707126, 33.772771881753556, 34.65690581345663, 35.09271737940643, 27.140174516377563, 34.52484093806617, 27.21148934093472, 33.75874579161097, 33.54634539005128, 34.79795167993115, 34.192729328759675, 33.745964901948376, 32.56240590923685, 29.65759690856265, 34.308447023676074, 29.625591109613595, 34.31424366431973, 32.67635574845838, 29.43631624909245, 32.08802732231984, 30.734079712428425, 33.52149371018189, 34.77481056409387, 34.425208270966166, 34.90548813789697, 33.92571250754015, 34.55467542128042, 34.71283385675755, 34.901839309457635, 31.652884019139094, 20.832496821750485, 32.01552699018437, 33.68043507316616, 31.178357551852038, 31.793677519783635, 25.743842172725365, 33.156402328750374, 26.816648779990462, 31.68794172257634, 35.075231139850644, 33.543945735223964, 31.16883378276882, 35.072562720692915, 29.90660583852928, 25.048828851390486, 33.682802301820246, 34.300438194236996, 34.06830249767838, 33.74510091940126, 32.103852445335846, 34.385051138260714, 26.310670154380887, 30.967474368135942, 29.084406396945322, 33.90137526621314, 33.08183265665656, 33.301333014976834, 33.499170450781776, 34.93824152991928, 34.72325504610608, 33.439613124293956, 35.47686924528173, 33.24556550201033, 35.10362860597646, 33.91978083140184, 31.437084726267912, 34.26143910396698, 33.63138870379623, 34.55763178806298, 33.295955237854166, 31.777575853395085, 32.82339933480547, 28.82018815901125, -inf, 26.59429165348673, 33.93828328188804, 33.26864054107003, 33.78506920434454, 25.47617735600919, 34.89385181246061, 32.05868441523977, 34.19122219270217, 34.807143914030206, 27.5818013348946, 33.908736353949976, 25.865073889704778, 32.7062070583235, 32.789532024711896, 34.96616899604762, 32.5407376282977, 33.72755428122752, 29.29340036523192, 33.74041770012794, 33.30660902219934, 30.552215791185787, 35.349218264394075, 34.07370808689094, 30.85701983331515, 33.391240970436684, 33.999025846839324, 34.63547120618708, 34.18323273252258, 33.41813582266707, 27.987627601836945, 35.49674255632088, 33.81052270155983, 31.357522810049804, 28.699669785949773, 30.480478042473198, 29.838269495366536, 27.120008055412242, 30.2365453466381, 31.734166072164154, 34.860694584842044, 34.58457172723319, 33.9114946625247, 31.94093306390068, 33.56232532886377, 32.71155874739906, 32.05348174946183, 28.10085914008973, 30.91140762483398, 31.72975566763288, 34.45889333083388, 34.38963380176354, 33.83337948706991, 33.71453108787643, 33.82048667910613, 25.44735182390775, 32.7726401620503, 31.381559423586648, 25.802132703315948, 35.04291489498663, 34.408054552931546, 35.05775107745005, 34.13938256178173, 27.210842911737515, 34.89274776111545, 31.15426660648727, -inf, 33.69751169931512, 32.553910762082225, 34.160271854388526, 34.89733550751333, 29.135321299149766, 29.82312372719957, 33.625527633573945, 29.808588517734286, 35.02215943312237, 31.475886212510968, 33.5470223349116, 33.986535501053915, 32.24764850877136, 33.317111466319204, 34.494877422821375, 34.98508969718717, 33.51924955782987, 30.113952929201307, 31.249678635586015, 30.18268298902724, 31.591642925392556, 33.041403997270905, 32.588103816930634, 34.148392235142474, 29.71064066150229, 33.790281368329545, 29.002036523449434, 33.739399557357125, 34.54095854028652, 30.082965432307983, 28.690378501383623, 33.89957085638203, 34.77408643468979, 35.53699680444411, 30.44762069230556, 32.95538099300376, 34.72309339425556, 33.67820776589978, 34.39346096475647, 28.669062614174738, 31.40450155601206, 31.838857635776492, 20.3005951669773, 29.961358922555455, 34.73876501635418, 28.22281973625412, 34.860376800060045, 33.94706764203095, 34.09347851716384, 34.35349659139408, 24.751099834025467, 32.95645319656392, 34.50443022634141, 32.49495723826049, 26.46251040136402, 22.375020916468028, 30.378280394093398, 34.57309131432466, 26.592979457330646, 22.234277195450233, 32.93559349318862, 31.682293620307867, -3.1767050979302462, 34.93972861280278, 34.45830991051088, 34.243342452105466, 34.35815519373358, 33.06966419828118, 33.47967101450109, 34.02392020050438, 24.332905952909513, 20.223786002136062, 32.67337072874648, 34.898326974554486, 19.626151358262014, 33.688537831176696, 34.38571945133172, 30.531972221290577, 34.477802256773174, 32.257420745123945, 34.334546352494186, 29.561372315445006, -inf, 33.98605750847067, 29.126388532009504, 27.22193874206805, 33.62559906228459, 34.94626274386543, 33.94894060742705, 34.57330644759431, 27.300100736950206, 27.76478022880986, 17.239901163845207, 33.42162581353523, 25.05316790511534, 33.77439426550654, 34.65068739404164, 32.56832699236528, 33.03469241646735, 31.559708259972055, 22.95581531321943, 30.088288705453063, 32.64998659965356, 34.60768523725705, 28.541222489750513, 33.252479423291064, 32.039966928095254, 23.294046673836498, 33.802525447036516, 34.22447949865008, 33.03390657839871, 31.060971676044623, 31.614586822197744, 34.287254274321256, 29.880943717718324, 34.46835255477801, 34.112657862721825, 34.61661905459316, 29.837079467176267, 33.00175274611825, 30.441477273738442, 30.827362002962765, 33.67560639677991, 19.9409646320455, 25.8339856820256, 32.858467700093954, 34.89539132243477, 33.0338362241369, 34.27827667967882, 32.95512350898385, 33.89091089786379, 33.937008017778126, 33.16266282214538, 33.46800406336832, 33.58932601771388, 33.79341822616075, 33.047564852177835, 35.110630800071185, 31.255124755134684, 30.49454101259394, 32.72665146640145, 26.34447368504204, 34.659112418793434, 28.846272152293977, 32.40166298355097, 33.851698347664616, 19.089274057580532, 34.86761950561674, 31.25789497556024, -inf, 33.50976326562069, 34.76305110802056, 33.89018117443408, 32.60618353515725, 31.349475242867637, 28.3000510618831, 34.28451824109367, 25.491066592557853, 33.473380380581915, 29.268080021984655, 35.438185928878205, 31.95883732967288, 30.365801101387497, 33.95137653983077, 34.58138634718099, 22.124459158415277, 34.114563190359554, -inf, 34.44246240718726, 34.823934919303674, 34.373058962522656, 33.134827903053676, 34.73854421964559, 26.296097626718247, 30.95275381805516, 32.844670412887545, 34.216117839254096, 34.51628649102232, 26.27998386486641, 35.45010657470678, 33.85698036123088, 31.66816413676555, 34.2519906065592, 34.68006792873506, 29.44305415695703, 31.835230896813087, 33.21864700293961, 32.588330697497355, 32.00467759520648, 35.022903380141415, 34.65730543461693, 30.004637473868844, 28.793076753235574, 31.75913008911378, 34.959104418429135, 30.934691898088733, 28.08053672607378, 34.56297176421336, 35.430739336982626, 31.44924212183122, 34.724136051336785, 32.7342593727765, 32.016625877158084, 34.454810776996, 29.727707700211894, 31.940784692314754, 32.14739375948985, 35.372432900392944, 31.966741032247135, 32.270543445036225, 35.20665701332598, 32.99596884522451, 35.07750287662301, 33.521930057868495, 28.774551540926822, 34.94089819532441, -inf, 31.815790411633078, 31.92245063747069, 32.757988331216346, 33.091580307546394, 33.06259855917598, 33.53886770875484, 34.68653158668653, 34.55113674568656, 24.91107110448008, 33.086437940857486, 33.77995829902278, 28.422683199207896, 33.087817770556626, 33.382962732181724, 32.23681369946247, 34.371912986215044, 28.471684782251327, 33.31874906595795, 35.111558446458, -inf, 30.065236776043143, 16.346398750277427, 33.91541051863295, 33.96297979727698, -inf, 31.783370158224756, 34.97372288792323, 33.664131079469314, 34.81433553072269, 27.657766782714784, 22.731542259069776, 33.25101924962208, 33.47677047635106, 27.442962641638243, 34.23252094825304, 33.68201103646481, 31.983394603599066, 34.288076322055254, 33.47036187146181, 14.278068900883639, 30.110583380235497, 33.193318850595304, 25.599084891687045, 33.38004476083891, 28.837301184894514, 34.52436165590031, 34.393579945502836, 33.482466812216344, 20.241763578476586, 27.11539196988394, 33.11085951569914, 26.147610322128944, 32.90495964280063, 34.27644054490661, 33.6556938809424, 33.56337269857305, 35.089020362958166, 32.478405649026264, 33.620981083684875, 27.675181301804297, 32.95789294987568, 33.00974194918698, 34.116907164534496, 34.37115956439056, 35.0370711777081, 34.11065663638184, 30.924605534826206, 35.02184041039801, 26.47931610371886, 29.633916791638832, 33.07607855479477, 35.491635051872066, 31.86678873118124, 29.684653371566757, 34.53152516553473, 34.44385543430925, 34.61355031627196, 23.514247780364283, 30.840662799899384, 34.47769143997695, 22.458035344911117, 31.847631945363602, 31.90996658044134, 29.122647311204908, 35.4043051243632, 33.87304600186913, 34.936854742572315, 32.29725727013456, -inf, 32.344953022415055, 32.46170111297214, 19.376952077939677, 34.053562930887736, 33.25763167506145, 34.66171898440353, 33.6772570993751, 28.57145524185573, 33.41486855456872, 13.843303749318578, 31.755561432351, 33.187159396595, 35.30589318797238, 30.894365349097782, 34.32594327906296, 34.26764257615737, 34.67728002435275, 33.6722514198175, 33.550978160029175, 31.088746608292926, 32.6159403571459, 34.069536400142674, 32.175699449706045, 32.46791167607618, 33.22443097614493, 34.300167464040335, 34.28567294924811, 25.992428791645622, 24.04846292297396, 33.58745217923629, 30.502923366937598, 24.02419255913827, 34.08583670651516, -inf, 32.18372805296093, 34.41490664176124, 31.720954230415135, 24.81098335389427, 33.76398706011691, 25.17485620865277, 31.38764252259196, 33.90703045368869, 23.66802240484876, 33.19898242852316, -inf, 34.82257665186851, 32.48328345416475, 34.26334519244033, 26.526884688470044, 33.81461847387425, 24.26581723666825, 33.313059307128206, 27.08135217891615, 31.236750181392548, 31.125076111482493, 35.16494553395165, 33.9717037345117, 33.78082388651329, 30.447640600863018, 33.92477336223346, 34.04982952274926, 34.32529271178163, 31.783506706677503, 31.556444125360038, 23.2319955112751, 34.713407117030776, 34.65567869895244, 23.153277269951616, 35.38353833040634, 30.254842032989178, 32.669160285314426, -inf, 33.371991327362245, 34.14103191132246, 33.61758278983868, 33.08463404604903, 35.37380036752158, 34.13288020967495, -inf, 30.803791554868425, 33.399374784853926, 33.0595873715885, 33.199772822188294, 27.466380181956154, 33.3194163003361, 28.76317529968428, 23.952851313417327, 31.000880409726882, 33.95852842554166, 32.89439778399316, 25.208337801959445, 33.901012130777254, 34.82928514810682, 34.7084271405146, 33.03394559390137, 33.875749670274054, 33.32912222685982, 35.52964724748778, 27.802484056144078, 31.319734674491894, 32.75177745766476, 31.0705399445018, 34.74539361520349, 33.86924124992479, 32.494033655155974, 28.378602187689623, 30.75328253829755, 34.88435073680886, 34.56763908577321, 27.61267570771215, 29.613137651775602, 26.439680965726847, 31.35263403307946, -inf, 32.22694965881911, 29.103931216799356, 34.57759645286544, 35.314557578893655, 34.285755328569174, 25.117665364843575, 26.64034877736725, 32.94749450842282, 27.676257568994355, 34.7351484226355, 24.473068718263814, 33.62096462987131, 33.4595094693407, 30.830974676172474, 32.57699562047821, 32.285863230800636, 32.59844614157115, 32.703016223288294, 25.114052007658966, 32.39207162876992, 33.532718227102606, 33.862479733908266, 34.66481436661553, 32.807169324202064, 28.862399795048752, 29.981399375372565, 32.00321358375681, 27.98452935339538, 25.526894807024174, 30.533468390952855, 34.21506761030536, 33.35722813648694, 31.665370558705575, 34.74056681000119, 34.41324794949729, 34.9065398802361, 31.806437933041686, 32.551769763986776, 32.821395681694, 34.74242242723263, 29.253731297356822, 32.952834687633725, 31.45201689103498, 33.80100777263522, 34.46853765068021, 33.79331680760416, 25.140504274021104, 32.87152711190244, 26.1154783982105, 32.7132860947148, 34.336083984867244, 28.401443383674142, 35.05868333028721, 26.314068270863146, 32.781207883260095, 29.492106865707726, 25.343110787937256, 32.81711139128491, 32.764901057606494, 32.144791201522644, 33.70609849834785, 34.122340563638, 29.289570969095653, 35.085435057939996, 34.65107086091703, 33.765297286168696, 29.16317786794622, 30.69460861536104, 23.86174273137742, 33.42600424177973, 30.20524949758876, 31.895859364793104, 30.060520378503572, 34.145954476002, 33.542118527072404, 31.262433696145695, 31.313164197988733, 34.29831438984057, 33.28472187678358, 32.445594223172726, 32.74905077647884, 24.364969248623048, 33.99205148147905, 35.08899185186158, 27.9059011781983, 28.02044652077661, 34.49238766702654, 34.83567377349706, 31.126222162959497, 32.92148230025313, 29.680081009962933, 32.88315199582469, 32.63482362302534, 21.28770632234377, 28.828210530018428, 23.303412525723864, 32.98746668540589, 28.243335606208454, 32.83404904803997, 29.437196663675586, 33.099457701525104, 34.60198883662237, 34.948739486503726, 34.88570897552254, 26.208173952700673, 34.52673290500705, 34.92202096584055, 24.319670918409372, 34.67248454484069, 33.5870490479596, 14.393561060657733, 31.73352606553615, 33.01508493937413, 32.22818350602386, 24.457424594869057, 29.40563975102982, 33.29822716050234, 32.90715329072149, 31.93868366857227, 33.69314008542143, 33.13401191417885, 33.25907567821397, 31.769776560548266, 31.381462302101212, 34.315309442103775, 32.822379078625865, 34.949666525646336, 31.128808126512045, 33.690753640395876, 31.12834894057409, 26.318920739401438, 27.636392322886273, 26.893518097756424, 35.345439668067776, 29.619427882683297, 29.90725653786603, 35.383040665225636, 31.275477585972393, 34.35054499792063, 34.92189490226559, 35.08189331411114, 33.77381821332128, 21.75707849748199, 34.349553521431794, 35.217977833032144, 34.927704342769175, 33.95399995582904, 34.62353788859617, 30.08488848376567, 35.11044766550202, 16.04637949797666, 33.93955701361762, 33.203357347436544, 32.97804453180047, 35.018318930325904, 27.270077270965455, 33.19185818463763, 32.76094208144025, 34.11549192445785, 34.1100196204859, 33.31304171193101, 34.35361366227046, 33.79331096701577, 35.330563610393256, -inf, 33.16365554677745, 33.801460105574115, 33.273712814467245, 34.99258119688588, 35.13684237305419, 21.8159574417182, -inf, 33.960421966284045, 33.5171439236931, 34.04473240600056, 35.37515678070637, 32.10156738118882, 20.40058174065189, 32.917962545513454, 31.927553667834154, 35.08982304174893, 32.02427429086019, 25.032650367879487, 34.93539070651296, 31.546706394376873, 35.28444493520018, 31.977766480713907, 30.239739960976245, 34.420439197693334, 33.770041880818034, 23.26331390663254, 33.522062475793824, 33.87496722463382, 32.36796698759017, 27.078380427323214, 27.057402742091632, 32.52577666877871, 29.881025929760874, 33.33808967937343, 35.0027376264996, 34.73921464006406, 29.756132434927924, 31.483643219022262, 32.163744484488426, 26.009011160066304, 31.408840850760903, -inf, 33.51391120678285, 28.479279835317925, 32.09377311794705, 35.05926876776395, 29.002087208686984, 34.10028557555422, 35.37640607213963, 33.641416743213846, 27.96839085862795, 28.057745414432887, 30.3715760860552, 34.4339852655864, 34.81708080308917, 23.815702676625374, 33.10801282648573, 32.76277812281014, 31.754916361313175, 33.297883922334414, 32.45106196591994, 35.2865795186526, 28.534938030428115, 26.667748984268787, 18.824135531378623, 34.99580147988838, 14.98798748427516, 33.47586414249929, 31.178162776624745, 33.23859864053766, 30.554447201386967, 19.497058551631866, 33.67026656897752, 32.589551056158975, 34.17797504284149, 32.87204037343725, 32.64461378089887, 25.50739014342235, 31.675308577877797, 14.758037473117346, 34.10696922141928, 30.118133658337804, 24.870401678295917, 20.298514457690743, 25.726410332222994, 32.67834897186113, 34.385470586050175, 30.421234994557956, 29.703119705056533, 35.34564183866136, 31.80422419714534, 34.92652467196453, 34.229045606980655, 35.122017118328664, 33.473133393626405, 35.05982249371677, 31.258068015939134, 34.06371040133561, 35.13201446944759, 30.02120814957148, 33.62693161028072, 27.133865427913438, 31.132998816659367, 35.18213472224837, 34.48235311769479, 32.36957688785538, 34.161286680019046, 34.769927367412436, 33.60084481777928, 34.548676368409126, 32.71174849945501, 32.07937243669644, 32.43572455234568, 26.674705971617186, 30.588051996062074, 31.01370699572888, 30.80504046871368, 31.786443554191816, 32.54732394831535, 32.22708674528115, -inf, 35.1296907754843, 13.593921786270485, 33.15194423498456, 26.20425349691335, 34.92531179826534, 26.536034121049383, 34.312568955774175, 32.559462094317986, 35.17469773234528, 18.12651773300936, 28.459468838063998, 31.30525597802831, 33.56357359446443, 34.87439812803289, 32.5163949548913, 31.721507719835568, 35.42030828411922, 31.482955687002182, 35.14457733893571, 27.21051422698188, 34.589170669724474, 33.310861432448675, 32.27859780798538, 34.71052051808506, 31.566972426452054, 28.75210056595963, 34.26780241601383, 27.819782364589262, 29.702125652805407, 33.83032245153666, 32.0717300860084, 32.34656289937607, 33.80151312374193, 31.574383925244057, 29.713059952876957, 27.895808140430223, 35.041355821807244, 33.846765516545624, 33.65222026259499, 15.645312899161167, 31.313494565977184, 33.66368518622171, 32.943858577094126, 32.0152423712906, 28.41444171573377, 18.043350926456295, 35.12164835804121, 31.604052942014242, 35.35675938272045, 34.387191699564426, 31.24463431164359, -inf, 28.35362719536357, 34.11071721397512, 32.46437925584522, 31.79412935644115, 33.9793532370468, 32.46813588753217, 34.454322938865154, 33.48520443979474, 34.768421750020174, 34.07349191232395, 33.14919898442, 29.426224915283722, -inf, 29.696904334851716, 28.157631385098508, 35.012679640791056, 24.25446624993599, 29.136705059955048, 31.68119893866976, 30.894083125396502, 29.94082178760738, 34.50500434961402, 32.977668617810004, 31.31403789552759, 31.754145569685676, 30.451888783903584, 29.805590629861086, 34.474829608810346, 32.98385683937697, 33.39453639554278, 34.72021056385614, 30.44371967006949, 34.07287176954035, -inf, 34.952914753960464, 32.13368445258014, 28.822718207928254, 33.97460381261519, 34.800903471087096, 30.254211338854166, 26.321966812261607, 31.087710190191203, 34.98672594564417, 31.630568246590883, 24.192445309771195, 33.42946390946484, 34.53079776398504, 32.35806328850049, 33.9949260802975, 35.073360067295056, 34.509589352686035, 34.432414022002796, 34.15625358034471, 31.87324747364224, 28.008551806584464, 33.04260029728658, 32.197825185962145, 34.05225839263463, 32.06732256800489, 26.839609345903305, 34.48161832340344, 34.75312158515522, 33.44037597128168, 23.32694911944761, 32.73186114382237, -inf, 28.290033974929184, 26.442790380256362, 32.46218856516278, 31.880069097105572, 33.43165596577672, 33.66158145351986, 33.63561088933496, 33.784510844592276, 26.123406894849193, 31.45094464147421, 34.07128711360975, 29.87855631226642, 26.698836907552767, 30.04588594074632, 34.26270224567658, 30.292674467093335, 33.97573089885779, 26.93974489202188, 31.294263481365746, 34.130986668303144, 32.109320678180495, 33.70003489554146, 34.16870432485064, 31.95733698072346, 29.34986206203618, 32.890661959643, 34.96050169388844, 32.50662277606851, 34.26796905060351, 19.37858331283124, 0.27989693151488027, 26.021014707683854, 30.897542716445475, 28.918413304409324, 31.219837395117224, 31.42157956968692, 25.704852965281408, 25.02937116628372, 32.621924910059654, 28.610352102719617, 32.69861545278695, 30.504406729379337, 34.382935975825475, 33.343559637677956, 33.2949810765771, 32.40958779188402, 26.302763658437893, 34.87701109253844, 34.75033238957967, 29.341169563956132, 20.080267750371043, 32.30092859016376, 32.62784233349692, 26.16473064662581, 24.720442136076272, 29.086254620967814, 35.19548399864462, 34.20097032058579, 33.669150430720485, 34.85359239419394, 35.31842476573754, 34.10935885564453, 33.98663856325305, 31.4725483606626, 30.946780313398218, 30.191813535615314, 33.69287404599005, 26.741881908554628, 24.787115026055247, 35.23893497356375, 28.04934042508687, 32.52927250361695, 33.12666039525413, 17.64756101435166, 33.48662061834927, 35.086575976094565, 32.08998436970073, 31.8145966336134, 32.59276651613316, 34.149781808621306, 32.41737666584719, 33.04563679250692, 27.111699669179362, 19.414651556893887, 26.624018393983427, 31.1891137987102, 34.57187848878489, 34.24061130524154, 34.302950553307426, 33.201334575966115, 35.137628560785615, 35.312725710277874, 34.9534843619607, 32.709888849487704, 33.2617094431816, 35.156611424867656, 33.469712919641886, 27.95234599076069, 33.09188644822468, 35.05104455888713, 31.6500433500583, 21.628637839328626, 28.648517126675895, 30.3683604482645, 25.120861623371134, 31.939886566136014, 35.15106406279942, 34.25355887760238, 34.61358931425703, 30.090636182746586, 34.28737112818643, 33.35715607894945, 32.50433657228747, 33.46774725499598, 33.77023827677347, 28.4658587360245, 35.237571417430914, 33.67954839643568, 35.261889561011785, 35.209416456720334, 33.71491293235935, 31.77655514183715, 29.229478929342026, 30.782407995543448, 32.88657353441939, 18.58623502666465, 34.50317799401854, 26.109370702157186, 23.579420870095955, 34.347914681018196, 32.50958083971895, 31.92494303231478, 32.86591320208398, 21.029932872626773, -inf, 34.85483904234192, 34.87287400777614, 33.02579695054041, 34.614876419110864, 33.294984611903544, 34.187635015139875, 32.84757718335073, 27.279266710428722, 25.65021760024252, 25.165022133922296, 28.369820927013674, 34.565908083351154, 28.21912008018991, 35.013366360152006, 33.559573939384656, 33.550490078197164, 32.516927265193885, -inf, 33.37073857801348, 29.62100927951577, 32.75719254225787, 29.297705089013803, 32.466274375656646, 30.143892815756644, 32.90749150549182, 34.75736528342517, 33.56249301511554, 33.99174043712716, 28.119343051190526, 31.135281153871027, 34.665319176441805, 34.09173053553485, 34.43026409264678, 33.16874663636197, 33.859853594785946, 28.505831978162583, 31.930680719829724, 9.516676759977234, 27.809607211828443, -inf, 32.24334762853165, 30.238423376752532, 33.64217630709, 34.141049778449094, 29.598891071649554, 19.575690771591603, 30.465667250719697, 30.55458059928012, 26.983262791138642, 34.574423537831784, 30.45652832510776, 26.03933257190781, 34.489536326170544, 34.196618183268434, 34.944664424821184, 31.11375787671256, 33.52535165287566, 34.60057185639082, 34.30007659063699, 34.52715462957376, 33.38048442517196, 34.5487727440729, 33.91934565957989, 34.13770707070944, -inf, 35.044567170739334, 34.43587306536057, 33.55200133613518, 29.017623217707822, 34.76910951160903, 26.375892360449463, 30.94569372045196, 34.94186302218269, 29.000485242783583, 33.77936391122767, 28.799007382209304, 32.410856906881, 17.26496221433384, 32.71237906945066, 30.604582959733026, 35.09326563288866, 34.41429719081455, 34.90675203806423, 33.39187667822913, 29.026274223920147, 34.381260239989444, 33.24268635700093, 32.825237118926765, 27.80540377347577, 29.115530508530824, 33.091801300707274, 34.19507616827675, 32.11976181709867, 28.488401620719817, 30.90462134247115, 32.373989646742864, 24.66012304968905, 31.18750830955105, 35.081264158496445, 26.49078426862151, -inf, 34.58260734483558, 33.29659545427171, 32.684994944192326, 30.437081698206587, 33.56308618751925, -inf, 20.361369734791953, 34.51269025527465, 31.987857061270045, 32.46268991448085, 35.18313874213027, 31.84844536961068, 33.7041160415094, 23.885390135576227, 34.46971607480197, 18.33393500450654, 31.274923003635454, 32.47310275948167, 30.26940733660284, 34.36076998086025, 33.57889485243887, 32.3563245032816, 20.756050466461666, 33.575567300140996, 34.76576467500048, 30.377680333205035, 23.469820643985443, 33.678883419302686, 20.41490074967271, 32.82558387128377, 33.69943272615824, 31.09550835619185, 28.014891043804013, 33.57198023947305, 32.691929816303535, -inf, 33.54140606662252, 27.746387409075428, -inf, 29.76210977775293, 32.06880778724727, 33.72482578619739, 32.62781969379311, 35.494910850135966, 30.063165106029867, 32.13028041724299, 20.011860116075376, -inf, 16.893217810082476, 23.907084206842285, 30.77218557825748, 29.140843396566908, -inf, 33.36807880653436, 33.29809600714207, 27.195152899621622, 33.09924846879653, 30.767384136607152, 34.89199545311327, 23.228126332347543, 33.70915737122929, 31.44743647503499, 25.28964472411293, 34.3717987965741, 33.5209490180219, 31.314019654776136, 8.828499554416258, 32.32270988147846, -inf, 18.007509026193322, 34.429805088151205, 34.378966273819685, 31.787253779515805, 33.438366307544534, 33.978514099045796, 35.168917148364116, 14.929384544267066, 34.235325578870466, 29.371740301086742, 33.44183810708748, 30.24768326756804, 30.44740056569495, 33.752221177618395, 33.32686296447897, 33.47212204628388, 34.02737040688851, 32.28269683751761, -inf, 30.1177557935439, 29.68760494550731, 28.321238968604632, 30.02514759374818, 23.47173848927695, 35.00044183763341, 30.91131333566413, 34.02876850623409, 29.087055978896093, 32.68519798559206, -inf, 33.99332732649796, 35.094113353993215, 32.52129589728305, 29.778738918610962, 34.06951970420303, 31.387843911505605, 32.79941789894795, 23.619953999228947, 30.1629043438124, -inf, 29.39120130350578, 22.98781956186031, 33.18526436431497, 34.13782419206873, 34.00121591019319, 23.654617964887024, 16.972607461381806, 32.917236803835124, 30.93551803376965, 30.562814442601166, 34.416504100131384, 34.80006952080474, 27.8494833989889, 28.589093312382264, 35.14021645673278, 31.61703294897451, 34.33962958752673, 28.34988685893847, 32.01062321160665, 32.841740088614195, 10.931671056268621, 33.669372590117995, 25.9910283819922, 35.02831046001189, -inf, 33.92506163939891, 35.11263036219645, 31.338723724378795, 27.18989860528555, 23.757455396042896, 22.134685091412827, 27.154787006061156, 33.503043788431825, 35.10043018062156, 29.375071373763646, 28.107180350285432, 33.969050408950764, 33.09969736085273, 33.2401372584648, 33.11438741935382, 28.59595690852352, 26.807136484774777, 34.14477027487537, 29.50687298287158, 34.91401923695631, 31.780482440707594, 34.82831981985429, 35.10243932610819, 31.79306725289424, 20.427605482815416, 25.03357249680009, 34.28365645445514, 27.22046495505937, 33.531827806793345, 35.23929238223567, 34.65891818203888, 34.96615242213667, 34.12563788251685, 31.36242614295021, 30.847917673257736, 27.972776604635417, 33.1046174960054, 34.55510755608246, 26.689523967280554, 18.713910854549066, 34.450019437617115, 34.146420199684506, 27.869248434509956, 32.4087657362855, -inf, 33.800468663869495, 33.04574737406864, 32.21983291677661, 34.43635942995913, 35.064130969977114, 32.62144540961463, 34.45269372991414, 35.403907627576295, 34.85239770385569, 32.48962696709215, 29.247194093549624, -inf, 31.88587972617123, 26.77035906104976, 34.54012260164343, 22.546750560532008, 29.350947425547428, 26.63595128864496, 27.77335887241772, 28.689955613160276, 15.856711457103405, 34.18779096606163, 28.171277855703288, 31.0231576895121, 35.18279193439107, 34.494110586227855, 32.41219418805651, 23.687243135562984, 34.0994609983693, 33.75310470269111, -inf, 31.083745325481694, 34.66443223353283, 10.857819250251852, 32.486119477632116, 28.52959069642753, 20.892851544774583, 32.70943162184299, -inf, 26.690294085041955, 34.91014906401042, 22.34811160268548, 34.6403208700339, 21.0159324486425, 34.29066400443519, 23.124730979784694, 32.39337758723552, 30.895660547176686, -inf, 32.407911930324595, 30.64076456487056, 21.68170782202953, 35.17008649450886, 26.257247939223586, 32.09249810363668, 34.463849417784594, 22.706266683178143, 29.529962446657084, 33.67588345070622, 33.04653235445536, 32.59316078716119, 21.948408350347666, 33.2838820884001, 16.9733505959778, 34.826070681007636, 32.62035280794647, 34.71973191006428, 34.2235542231024, -inf, 21.567801246770326, 33.04843932968527, 14.21505369356208, 24.707370538128462, 27.96661260674434, 32.66723491450857, 34.36838334692485, 33.25169899560177, 27.93092304608294, -inf, 31.197820895297962, 30.230822051409426, 25.91707741317796, 33.573018922206366, 25.47737670668753, 34.62995361756041, 30.52097617059616, 34.797452829067886, 25.305547783272246, 32.23800709633139, 33.76503140648326, 33.2985787740644, 31.973487010886238, 31.78284591319467, 34.365950625794824, 33.057846867591515, 34.88628077639022, 31.116851016088066, 30.002425397399747, 27.5317545737789, 29.32086006864368, 31.64557613361574, 14.989983008111572, 33.5257576627892, 22.21312898954361, 21.96766657920625, 32.41030644320189, 29.48140576907579, 34.57576516339866, 30.70432235598325, 23.10326860670003, 28.386497091610735, 33.9464155310296, 33.75681772111, 33.74469257349915, 22.520365554088407, 32.571097268474404, 30.08510977238023, 32.016287479537, 33.066608854219254, 30.01473335936926, 32.828346958127234, 27.305183110817282, 33.7621105654908, 21.892329608381623, 18.53617350480387, 33.85650230881317, 32.16195463635555, 29.441664357716466, 33.61792049648201, 32.34576974266876, 25.452472773885862, -inf, 34.86003697039762, 31.565940607521952, 21.550641978848844, 32.8657193241201, 34.57366314279324, 31.914601329977167, 32.91852483341998, 29.71926499590047, 30.924022289328878, 31.605369954668713, 34.8085266690322, 33.65442795939708, 34.35898541772187, 34.92756768649346, 34.16898239006013, 21.792940730009235, 33.33801089229749, 33.61357017515749, 32.4600122092398, 32.71016425203323, 35.07662594479307, 33.76313059621085, 34.382781472086585, 33.141831316848645, 32.680277832668175, 35.244034198629315, 31.888954259898792, 34.19558738168504, 34.778625073299665, 22.340557130417217, 33.15010956212345, 22.424795185836437, 30.8013426954033, 34.24135039628423, 32.765017118206714, 28.496515398605514, 33.52127909977652, 33.46610902551519, 33.65899873009173, 26.470725324367994, 32.99963477806785, 30.62857562695885, 34.17191538258416, 35.062244737049404, 28.73512764057544, 30.54302266059249, 31.302271094149386, 32.9790973682494, 27.899646436605618, 27.94148744084201, 31.2813173716703, 30.362753744634947, 20.552718211835156, 34.933359756072676, 29.856039034546804, 27.19442479031298, 34.26014053682505, -inf, -inf, 33.654947034151164, 34.114949911490214, 34.52123888119833, 33.00492630073134, 34.652171598489, 35.13705058940441, 29.52038476642734, 34.632372928396634, 33.60902702033061, 31.663937136062028, 34.10040985785191, 35.12891253014284, 27.739799846462596, 19.501477551026113, 31.912199352703148, 31.912636043877352, 32.96462181197234, 26.773509968009165, 9.386521325036002, 34.0403751070397, 31.248797901612495, 22.237925677845446, 30.15615660238911, 34.241933604670905, 35.12107271210233, 22.19914150074963, 22.01049492035754, 25.489773198204027, 28.646384030930033, 34.331035044507, 33.35464289067986, 34.388909436014174, 34.456279866732515, 32.5377910996907, 25.6582070920729, 30.328960355007332, 33.49649127372281, 33.19839515682026, 26.661177742867793, 33.822591470320745, 32.51592620659125, 34.812558366321156, 30.962222223684112, 25.144004559870616, 29.874118883428622, 33.90241040960996, 34.239761199521304, 34.12551680063941, 35.17560114145219, -inf, 18.438621251489437, 34.167649798044714, 32.512266894802025, 32.25000125646842, 29.97456261161863, 35.18129682339225, 34.08835185316614, 34.5061876489768, 32.30775213851294, 31.94155074595386, 26.157253802181447, 35.511680625684356, 33.18437883108382, 27.646815856211212, 34.87472810503177, 35.063696159461784, 34.82286407906175, 17.621914291803062, 27.125186093135735, 33.697274026548065, 34.2555841452833, 35.045538235257716, 33.22826449627725, 33.374956605239525, 32.371239941114716, 31.476932333884506, 32.507694626683524, 33.64639825111795, 29.125047865573634, 31.828712568163237, 34.1589530961332, 35.558595912728826, 31.426553170791284, 33.393992596333106, 32.06104600957592, 32.87739904482283, 34.569554500905674, 28.235617863274417, 35.41152950784977, 24.28845148717113, 29.46329432141716, 35.07647574900616, 34.103607953387254, 31.554808365219337, 25.423600867407842, 31.356354178199343, 30.321919602079856, 33.00305245298554, 34.43561887013051, 28.611787475314646, 32.698009436542215, 31.31454453804649, 24.36834630393611, 30.258606167326647, 28.798830757374233, 33.07503089601129, 33.78049194351386, 24.376241586731904, 34.64881990172883, 23.30368663319912, 34.68413644148599, 31.321592800255416, 29.605030694837108, 31.585643105213883, 32.308396744458165, 28.062985261807352, 33.38791680985665, 34.01216340633166, 24.791339716018108, 29.924936305308986, 32.78078951523234, 35.077115580299754, 34.71258588562844, 29.127434314339833, 31.602468588305715, 33.85225341103388, 34.491311227955016, 33.940921889925626, 33.20834491954409, 30.51541136292639, 32.8994932532749, 33.91598433819294, 31.16832383907343, 33.06755288775865, 29.33742449394996, 33.94558721417836, 33.82684690539363, 28.34319117148375, 31.456479169446553, 35.00737855691015, 34.66291884262213, 33.3998273453431, 29.737286232816338, 29.384251558343358, 31.269840878192745, 29.791335676585778, 24.65085837167736, 30.694821813296414, 33.74484033557161, 34.32738075510917, 34.18834655535796, 26.925051588441825, 30.566215711446294, 25.521546997154672, 32.60117956645427, 27.617924062935934, 34.4608557495822, 24.303614922555703, 34.93997513042774, 34.25190707625689, 35.05003262413802, 33.98780960146415, 32.34399396117932, 21.46151707719436, 28.651330042194584, 33.33209481500364, 28.575688035465486, 27.367552845094362, 34.126711257057636, 21.21250574650639, 33.10924231730737, 33.54042939323386, 33.2669489147975, 32.46826077697726, 32.337757826372325, 34.5317218190106, 33.37520149253573, 34.89515094716535, 27.573282598672957, 33.43860988832782, 24.028839842263864, 34.6134076285128, 31.813167307096812, 29.723370644384087, -inf, 30.07895934110233, 32.967990847970846, 33.48359562289393, 34.182493459608246, 35.139228807926, 34.45025298429002, 33.63103929053193, 34.568465611971156, 23.406326353358924, 27.408205225159254, 26.145326868162194, 34.31761483203488, 33.825251174893666, 23.02299736299369, 31.1176877503364, 31.152082064928475, 31.99483457332251, 30.743304377088492, 33.135143930045416, 30.567346833952847, 28.41924766923386, 34.84699341737235, 34.17596367868475, -inf, 34.45951852743331, 34.41242783173062, 33.56955043160628, 34.60742505323922, 29.241976531570643, 32.13785316212861, 33.33980070479582, 31.20885847791351, 35.365225024620905, 32.8550746759248, 31.828954980773307, 23.345383957751153, 23.276306558749777, 25.733836998184533, 28.317788727298296, 34.930807398761026, 34.045655691476874, 34.92557926736587, 33.70192590441753, 34.69731666405548, 33.15663210902417, 35.103324833284894, 34.86627155297322, 32.17616171494292, 29.73263686745205, 34.38861830247106, 33.730685788364475, 34.95129204771152, 31.754020304739605, 33.08344014730045, 32.845657946703, 32.991196260931375, 31.104775423084234, 34.65965715504691, 33.781110555740824, 27.676197498349516, 22.143376751682375, 32.196662474880206, 35.64968258919708, 32.642460903028486, 30.964313278867902, 31.27585142535743, 34.8663748711036, 35.05496569077959, 32.52722079420968, 27.28744556854598, 29.530619583773003, 27.950787032472185, 34.7849590255576, 34.88615014737358, 25.152464859863894, 30.294811317503854, 33.29154054387466, 32.634400216219305, 25.58051320425905, 34.153155839637854, 34.16638654802074, 30.715795184945655, 18.895198297322597, 26.575863688262597, 28.444754122840287, 33.545038107161105, 29.85497691614756, 34.19373866843819, 34.408170208676275, 25.71026845354312, 27.02803735608894, 30.45974129452347, 31.086468862607592, 26.213497251876237, 33.39992126140226, 20.32080724746039, 34.299519532557724, 34.86586700055429, 35.002154637591104, 33.77320741945622, 34.10896847634688, 34.7840896154524, 25.959031486083784, 34.55666306634351, 32.37151785591994, 31.672693297273614, 27.72220962573335, 30.981505336558985, 31.852278772903798, 33.695905434858446, 25.411031515115905, 33.00123630656504, 34.416650030804554, 32.30684095140127, 34.53343764544482, 34.823254470440006, 27.865206946218116, 29.844432729074963, 32.75767486389433, 34.46046787565467, 31.074377788774573, 34.40651778499089, 34.303721693271825, 27.466579691999783, 33.32354750386323, 32.718575820154015, 34.294408311212706, 33.12527456983733, 32.335725026959324, 25.714022275431294, 33.681959709063406, 34.17784105241861, 35.46229158584678, 33.70025953671453, 33.29754270475825, 33.14568049172293, 7.900128446493921, 34.727941007435724, 30.83491282231052, 33.30049562038445, 34.499021511832105, 22.696697282053155, 33.443851468249136, 32.9982727598794, 22.2061365495893, 31.260084198297875, 32.75822546369545, 31.07882077242265, 27.2535731256078, 32.60007789008349, 28.642599503871036, 33.43275305706162, 28.044248153399625, 30.078304350289407, 33.67708758693731, 32.67902841593842, 24.233896847739192, 11.336142653969251, 32.281519308687706, 34.68159306453867, 28.822208485931988, 20.87363586509469, 35.221684498800506, 34.790113550065065, 33.502509160260956, 23.82661284084147, 30.38088406950183, 4.826611430364898, 21.271846356495303, 30.3220558999681, 27.754528836345195, 34.489369883794375, 29.36126839321686, 34.824019370011555, 31.85338190760472, 32.992733919356446, 27.52626150208262, 33.692341639006436, -inf, 31.859261909975256, 32.17920185909838, 35.49070581544204, 25.883637719632546, 33.58677067555507, 30.925705479520925, 31.507642741691633, 33.562845296114375, 33.61520683065631, 29.81784420732254, 18.724675961260008, 34.77262709551792, 30.33021383781773, 28.73341972962192, 31.022656396506132, 35.1451506658971, 34.41679096552779, 35.09185448433586, 33.82006480721738, 30.07396277088751, 33.75626074680916, 33.32397575798019, 35.45194838804407, 29.94708631004271, 32.96050108988649, 33.312990547100135, 27.640054649332445, 29.220665726341366, 32.03197032618398, 35.41756116366061, 33.86328631777842, 28.397296775460617, 34.00519194564874, 32.82634493421259, 33.13784230290773, 34.745272238545255, 35.29029474743329, 28.60798915367929, 29.965450366531154, 33.74549350967721, 34.79470169168133, 30.54504736235849, 31.642808192700652, 31.026130940062128, 32.66730975503231, 24.44601892216546, 35.062483173622276, 12.522188161185845, 33.416762772744924, 33.37287584049563, 32.52965232352083, 31.775829367983757, 34.30897679639821, 29.72555860270313, 33.222204154302666, 29.898573319592984, 32.82651664128547, 35.056512688039376, 34.39372816229769, 33.565957968396134, 17.878731431532785, 26.343142161166927, 31.616314942210057, 33.67671499941366, -inf, 28.82075482332242, 35.020772627147394, 33.13311362194101, 33.67836973684156, 31.533425224408376, 31.703193968547513, 29.537858314371466, 31.1792373670373, 33.363608439619675, 34.512666056744095, -inf, 34.50449523313166, 30.58619560526379, 35.15824350705407, 34.58143385538388, 33.43173937620682, 26.851602861114362, 34.73255141563997, 29.531509616649462, 33.348324195215184, 34.92148777509248, 33.943231483368564, 34.27970409033259, 32.15437810962837, 28.40222440835085, 34.87937636831517, 29.157272109773224, 31.59851448301855, 33.64540933481376, 17.4726381334682, 33.462911115473396, 33.416368322139164, 28.47650493524809, 33.28946542106997, 34.741548958182584, 34.41905322669998, 34.6437763977951, 32.030432296472554, 34.350724416453716, 34.768001246824255, -inf, 34.87713897287078, 28.224941098188385, 24.71452831067582, 33.24904905693222, 25.34609787436587, -inf, 12.49738285805059, 33.14606611354198, 27.352668878154166, 19.876027575025446, 27.882333080815172, 30.311313395589664, 35.21378189934496, 28.066201226053316, 35.060369354368774, 34.24803786533453, 35.09786191108282, 34.60129251225107, 30.905770461336918, 23.955577719216773, 33.664941285444094, 31.950190414587965, 34.07160390558423, 32.68558075233165, 35.225212211644354, 30.890765635619207, 33.24388173411428, -inf, 26.87001927339414, 33.77850414685702, 32.16335415723005, 27.164776048200885, 29.226791332730222, 34.69118601409742, -inf, 34.57394938298431, 19.333765049703302, 33.02647863670589, 23.308563709662824, -inf, 31.42257208489836, 26.57210601736138, 32.4814745867018, 33.93981909958524, 34.640590643723925, 35.10341821461111, 22.068161465195715, 33.73983772179876, 32.22763832102237, 26.542562028588332, 31.939874174550173, 21.73611132104231, 29.491711053304048, 32.16501683278607, 35.232939564720844, 28.052692157657233, 8.737331174342135, 24.624176068763965, 26.703601873459515, 31.482684833930357, 28.696306477377654, 33.411207904902064, 34.452414499748855, 29.29916924254281, 34.26030600467292, 34.94088265204169, 34.57459443132722, 34.59998162225129, 34.96679428338091, 22.222282038077804, 24.91869912157387, 32.49633115496338, 34.605334506864885, -inf, 35.147813032948356, -inf, 30.293236505454892, 31.134305064113146, 28.912179280921272, 30.925276938196802, 32.22793412357856, 31.667312835555006, 28.030302246687555, 31.7582834802796, -inf, 15.526911686963993, 31.314310703467093, 34.741625309156376, 34.48204707219932, 29.27972379338708, 32.31723598831134, 30.129558455050915, 27.512308051843288, 27.764092443920354, 30.428066960990467, 34.92289943422406, 33.387575630334595, 23.207612639607134, 24.503898650639762, 31.69994361762184, 34.530681916758034, 26.705550827984332, 31.131004711021024, 34.58069392561136, -inf, 35.00991193775998, 27.937395002579844, 34.59038936846345, -inf, 35.314036515948395, 33.52084808176015, 18.0061985683689, 34.09206394031614, 27.672543232479363, 30.298299453215254, 22.121492350076817, 33.10524006883397, 34.69778572832075, 25.923923502020678, 31.595453577119947, 28.17226039865631, 32.91253075138407, 29.220006076565962, 32.669778877855066, 34.11867371565681, 28.021404439345904, 29.82488799203046, 32.952413458581994, 26.76415422654291, 30.61557622873622, 23.333113680444654, 31.896475658650992, 33.06196500234835, 34.39180889125548, 34.371450220934776, 32.713011937101, 29.730652477467856, 31.51605037891163, 34.64441994420244, 18.01493952856416, 32.7671026530514, 34.835515975225526, 32.66254391539651, 31.52745287818445, 33.1537281643693, 7.873581443363962, 33.85888516138228, 33.35346939832494, 35.048357246709955, 28.724745309453038, 19.50652686827956, 34.82893196517121, 24.141690203244536, 32.24711186679761, 35.08939860145761, 35.211966679347576, 30.84684552684885, 19.9512175030549, 26.028402992770282, 34.06224300984837, 32.85115437322423, 35.09263166955338, 34.76803009625479, 29.783863095203987, 26.689187239151714, 14.656029034406336, 28.679507614185763, 30.582080951441796, 34.22029606853337, 32.9925792677836, 32.45888634076548, 33.667227612335346, 27.679337972497056, 34.1216092039673, 32.75997299317978, 19.870453356122248, 30.4226554112097, 31.218119091482848, 34.48861939076373, 33.330272133036324, 33.59057239659336, 34.415081513277904, 33.01227545205323, 23.698624041634933, 29.632038675150735, 31.567073968272187, 34.77149557699628, 35.36748586533897, 34.16656088733157, 33.665044494874145, 33.85707860038771, 34.6484658979086, 33.43661464989868, 32.30746964977114, 33.0428074670156, 34.81600486662535, 19.847589251692217, 32.61957587040195, 30.793916745935856, 30.96565346289922, 21.591172575047608, 34.08638109397425, 34.58019936112732, 27.810256355380467, 27.95895173065504, 31.12471212567535, 33.59917334358623, 32.70063312265093, 27.869773821421287, 31.41563074258526, 32.99797898534103, 35.266004556911874, 21.532391040304244, 29.23169870911584, -inf, 34.036274861677505, 18.634322977559528, -inf, 33.585883988254096, 31.85963621810241, 34.6790562174062, 24.597697947550103, 34.691268380091294, -inf, 31.955778675451008, 27.375143782789593, 34.71921539610832, 23.649688509954736, 22.35987503675038, 29.685602653020453, 30.617233007835686, 28.352523127352896, 34.79009891023113, 32.29092318387158, 33.997396809740295, 33.717070515467505, 32.852378442671764, 20.289638126985714, 27.343081854765174, 30.2655304001167, 33.30900817346015, 34.67840539715603, 30.40957025868589, 33.00054816683709, 29.621872672778625, 31.70254773008618, 34.40319446476359, 25.963301925340623, 31.020593796085432, 34.56616719894847, 31.110691082620093, 34.446956038070745, 34.82235022946539, 35.51248529311038, 30.096650400388555, 28.743576483133378, 19.220893976608995, 17.68572923701563, 34.34413997478296, 33.3199976409372, 32.418333728115286, 28.78005339135732, 16.915769386032437, 33.40247453667041, 27.308148968058028, 19.025127610250006, 29.57019530568614, 33.259205766917894, 26.650704865731157, 34.7873673290563, 25.82109087308885, 31.363833480231897, 35.00871909612975, 20.677855865139886, 34.92877820367025, 33.800730264350946, 34.07019066466367, 33.94121924089978, 26.38601248536242, 31.531791162073148, 22.87532939974556, 34.23245885376496, 35.367083739244, 29.07166916235813, 32.31805391503459, 18.559676187320857, 26.63841183581363, 28.762625517234266, 23.19900726269896, 28.476608984445402, 31.27613605201736, 33.25924656874736, 34.057477144943775, 32.66780134218773, 34.23849444130864, 32.7887019849885, 25.62467701649469, 24.11742739862738, 33.06092392891894, 34.6623922433335, 31.968438168686916, 30.580283552307492, 29.296787576975767, 6.105742150580784, 34.99886160818242, 26.65855947693118, 29.71734187980694, 33.054923931835006, 34.88444994851304, -inf, 16.033870609135, 29.03578410854587, 34.683167176028725, 35.05270166684438, 34.10056196306994, 8.474425360681224, 33.637129414916494, 34.01071418622237, 33.547682231087705, 21.92890463189984, 30.217413322464814, 34.18956191730964, 27.38681051854896, 15.2294438996778, 33.73813772164859, 31.517552974287156, 34.209567202096714, 28.814435512129773, 33.42356076627747, 34.543633804536334, 26.660786218247658, 34.80537601890063, 34.87168749975795, 33.935676150891155, 27.370405919068045, 35.41313469737504, 31.424344681815892, 33.89073135484714, 32.889381474233275, 23.05322990395196, 31.05582167745451, 35.182730080242465, 35.22545037646034, 32.239153904844095, 21.336305553441612, 32.23175351328213, 34.684608237298306, 23.57772117439925, 33.07548467629151, 35.11868153007023, 27.877951868982016, 32.991472129428786, 34.3300500163871, 33.26025603029916, 30.68983258759421, 31.869884468794762, 25.39149881770451, 28.858910054905877, 33.748198124165874, 25.047498114091727, 30.882007876379305, 34.55438486875777, 34.88864337189963, 33.310833193885514, 33.7557444642075, 34.06467791636233, 31.891550055075413, 28.84773621312973, 31.6589300146688, 34.56762691293167, 34.79581722067057, 34.66180339042722, 35.091383827098966, 20.289693715271614, 29.520503703530533, 25.156727707384334, 32.96357418560079, 23.819797266202574, 28.657492995138337, 33.80938039225184, 31.635261483644246, 34.821898636600515, 32.97828025798253, 32.446406693525994, 33.42477393661049, 33.13665215663829, 33.26878422233367, 23.493879571663864, 33.48650132911977, 27.71690031242191, 34.683327755612986, 34.25830989930751, 33.03572366574099, 9.674332649818293, 27.990231294947616, 32.61625808030397, 22.241603136600464, 29.991860863978623, 30.87034433166953, 32.945103177522206, 30.204302545400026, 32.00432195819168, 6.869831266266819, 32.01394618538671, 30.526468132966794, 33.69828843183309, 32.78945112120925, 28.776128819005713, 25.683959027481563, 33.24723248524515, 30.85561642594073, 29.067578515796075, 32.96098472720653, 34.19161395202246, 34.2503195738874, 33.806933255345854, 31.711975688586648, 26.495909367778378, 34.13895439343952, 30.827773430840345, 33.879197314369904, 31.73830288451168, 32.18932025378737, 35.48188068606548, 21.113484286741613, 33.12320384610421, 32.82475246594043, 33.54732636058869, -inf, 30.738329596987608, 34.38942720955826, 14.834736401546232, 33.02894218162626, 29.75465280581938, 34.34960467605189, 26.96257350233483, 31.601628920390098, 16.73580088284101, 30.886104849023127, 26.847590775256972, 22.05125057233746, 32.0526818540934, 25.168526054361674, 28.171988609796507, 26.514499630332683, 27.522179602108977, 33.34748782170806, 27.169623495284974, 35.18883551079009, -inf, 34.6049669680805, 34.53978597762639, 33.137816919523736, 33.16006076535342, 32.501720790417636, 23.01857971322598, 34.74709983384192, 35.34983845195632, 29.44358169315678, 25.533034534024573, 33.91296763083051, 34.26990686446276, 34.08793791456016, 33.34203488967282, 35.44811406028095, 31.784287641317075, 34.253360299523074, 34.00219277204302, 31.5554790307826, 28.607171521561007, 33.44435785911634, 33.26184788851624, 24.761376154981587, 27.657451988178245, 34.018589052394624, 31.46659876258238, 35.13328970717524, 30.951118988817615, 34.975465761669234, 33.50314466447364, 33.67284770940636, 33.7905291723813, 32.71015872085411, 28.65607479161976, 34.5535825271412, 35.15734027143192, 18.061182391189696, 28.50625227780194, 29.279922621794306, 32.011567250427454, 29.032129373664404, 33.94681540771082, 16.991418733928278, 27.444514587183136, 33.05874541354442, 33.2427425772955, 32.609986686292075, 30.44050000189013, 34.61332657748922, 28.127757599555352, 34.194271673816004, 29.470289367212988, 17.941773657525957, 33.37267364524158, 30.82675197513773, 33.46965465562703, 24.077349268673334, 32.196426021581004, 29.890312380248446, 30.705941141024628, 34.32331156832952, 33.834466436688615, 33.73395735515082, 28.114355010892456, 32.741220739336335, 32.620509228318106, 34.224560547171166, 33.40590812518586, 35.116991990323015, 35.08940701989153, 29.761813563208257, 34.28692148371345, 17.83922962526227, 33.58665008147776, 25.472694147320517, 31.689998117892248, 33.40839434683597, 24.54649200818207, 21.60406247496644, 21.74088495744683, 34.41090324500101, 34.15978124260239, 31.606402332625468, 32.306757057139926, 31.755463409204353, 33.7394235165575, 30.672011309381944, 35.01034704762878, -inf, 32.65680661023094, 33.78191280284282, 33.28797835220058, 33.42614421383125, 24.48879943245397, 11.829044350923326, 34.024610547625024, 34.87722953658282, 31.97852940756185, 35.03411428942379, 20.141618467094666, 29.96601552573853, 32.75734794792527, 34.61016808540569, 31.125764136275397, 29.7266825523227, 32.2946237378389, 21.659654975121352, 27.040227594157688, 33.10998453959289, -inf, 35.192779229772306, 33.57011365689756, 27.52464865534737, 34.77937130199159, 32.982481818239144, 34.423349277156824, 33.29595613503742, 35.18062934765784, 33.35222641068928, 32.68927062391661, 35.49186731633709, 23.643132907012713, 21.169115698400436, 33.87011139088579, -inf, 24.304928797527566, 31.23573293603692, 30.391698014127112, 31.728645101799692, 26.200436520166136, 19.552858129738915, 32.90266799472252, 30.97268854605134, 34.30756870713163, 34.44697574091901, 31.98920608617652, 33.332546254686356, 34.37514647430296, 32.656006906886624, 32.53173297343529, 34.970305526449906, 33.04491903363959, 33.85676677268925, 34.80300931100086, 32.50627273421893, 34.60289950670247, 32.59203393975504, 33.793876875140725, 31.92498461521432, 29.710474992498373, 33.63971292917037, 26.18048573165335, 34.947680284170175, 29.168995212857105, 34.55818963080433, 34.72764564378605, 29.334083444139658, 33.39943765331873, 33.28508792894375, 32.973522599974956, 34.41961971111494, 32.467870059134604, 31.141037671890086, 34.09456822385273, 31.499915973140574, 34.009549005624976, 28.36072641498784, 32.762942007148354, 33.5954604564437, 34.69062341762713, 23.212547495642095, 33.671464228620366, 33.793059897337166, 29.465162225395023, 34.90494370689385, 35.57136256714641, 34.95070744814023, 29.48017133707351, 34.064397249521015, 28.16643406271713, 35.44335916033737, 26.55859755688765, 33.99686639129797, 33.11211619097483, 34.11196768718046, 21.84224448759532, 25.78904176773774, 35.01719558139848, 34.52377105615294, 33.5432368295725, 33.84569943635327, 30.86810439353507, 34.03534184544892, 34.31873694886354, 33.1220676575593, 33.202834100276675, 33.06687720795772, 34.01929767495678, -inf, 34.4738476777699, 34.92200951782704, 33.612585704833464, 32.2805135728488, 33.92999293382508, 32.92154334024008, 33.92961210071058, 32.950901203878104, 34.14149550346848, 34.50218018617994, 33.993139002746865, 31.40193465018867, 34.73121434828861, 33.02173059481717, 25.15937847684881, 29.661946196064218, 32.33484396415059, 33.3183388141993, 34.88248573397446, 32.088609515877785, 32.660052148108306, 34.86869476574594, 26.112241251037574, 34.60457547513075, 24.79933352664203, 31.984515226975798, 34.06843208736509, 28.456793013472694, 31.93430366149284, 34.703663713414116, 32.13576394556584, 34.92032111152563, 33.85993694326256, 32.86198069016166, 27.79331208881751, -inf, 31.485644701968457, 34.41926809204982, 30.124619516292455, 33.70715084017678, 34.57321733181794, 33.254018265181, 29.985900302885508, 32.01656634125704, 35.15586049659883, 33.891724175605965, 26.49751546951923, 26.092783409527065, 35.553946524012034, 31.349010574254116, 34.18887902718628, 34.864865558902046, 34.18529674811921, 30.52281435756923, 34.513861301472964, 34.127637173883606, 31.301507046973676, 33.83538563422784, 33.62071260858784, 30.58604813612185, 33.68649827906023, 33.961230603679525, 29.96228301317646, 33.27459113653093, 27.636305382269, 34.652296797168425, 30.435310216767977, 34.467147799829775, 30.982105925309796, 31.033543577160142, 23.61799241811936, 34.868882403753105, 34.00847101690031, 26.74155197811143, 34.44394538154487, 31.651354289142642, 30.950652624547136, 34.95753675462837, 32.49216766571284, 34.95059913900488, 34.16080187358883, 34.6477530867398, 35.18429741056574, 28.015781332498882, 34.00852482109458, 28.98795812175256, 33.83757504088795, 9.393255749595411, 27.60399377933347, 35.24099771131805, 35.231360625021594, 34.38627714451436, 34.483347568470336, 35.34941647905237, 34.87333599043695, 30.600622944253416, 33.68242916230086, 33.2491941392224, -inf, 34.51304569097096, 23.11916525558617, 34.210127667243306, 34.65978867454645, 33.46759461348776, 28.473493138507486, 33.109053719982505, 26.614381939049213, 33.98418234442049, 35.16820153295181, 31.67418869796199, 28.578251650205285, 32.504724297894555, 30.166917507205493, 34.64522409178953, 34.08735106974026, 31.264680432772625, 29.2399155264154, 35.12989485566714, 31.89868228530401, 35.196498015193576, 34.10374909244732, 32.33027790034723, 34.46981610412996, 35.38419459976745, 33.753254745729535, 33.809870795119316, 33.79918176823135, 30.84933840398591, 31.66944779863453, 32.2084227634797, 34.54644681990575, 34.51235511245621, 29.25039110401269, 35.370387191367165, 31.369126035459537, 32.17819300444103, 33.73761570950958, 26.142144477234613, 27.009558565770703, 28.062156693064473, 33.17270334370842, 31.01792366043336, 34.315154472355104, 34.7641905884825, 34.26275697946854, 19.94484532653653, 28.33669102905466, 32.85844790019928, 34.51293377367564, 31.64101593387337, 33.81511761825325, 33.98194666720872, 35.11704381240258, 33.97432827127661, 29.632352610099005, 32.305496610672776, 34.706726656675094, 14.607771078824141, 34.62391036463877, 24.02468930857901, 34.312206457186704, 34.11181833146421, 35.37982188429227, 34.65209055836022, 34.500762307018626, 32.674130132415726, 21.79503825605557, 32.73004230563485, 28.711067498003338, 21.899318674696808, 34.79871697533428, 30.25160217223966, 34.7676316219946, 30.183735421076957, 34.04321716868901, 34.395957056990646, 25.95498964242481, 13.527069348381934, 34.91407024896603, 34.22363755329618, 28.967085584223657, 31.95239552230876, 34.08827423910416, 34.881693590598346, 34.54323457832616, 33.1942280594668, 33.638325380715244, 32.207848150308344, 33.975668613496694, 34.97700070789792, 34.49306149618995, 32.214871219418576, 33.87596913406167, 32.016918947976926, 31.478457458483906, 34.8122657883662, 28.05194594773822, 34.1952804836054, 31.866959903325128, 34.855641272352926, 33.89342150024434, 34.54926394387658, 35.37954069783741, 34.709690803589616, 33.5908929213299, 33.99674121619118, 34.722194169075216, 20.592590325876497, 35.209811273245755, 21.03539118664955, 34.13089646502477, 32.98403946070433, 30.471300125098853, 34.95746941362731, 34.73700697596869, 31.672454294197692, 34.63472221319737, -inf, 35.09984131596637, 28.407426624998443, 34.7257130409899, 32.9913077947962, 33.317506791887524, 32.76978841664514, 28.978284550076857, 30.760722811124534, 33.65158978398025, 32.344895256769775, 31.593983586998096, 29.25556110781507, 31.659770741528323, 34.294261884376745, 29.217696803490508, 35.07671957456555, 32.45681347170828, 34.36010290687167, 27.412374987685958, 34.92366979214546, 31.35110714171923, 33.0841445896509, 35.12593857252056, 32.8160311468875, 28.001870688689824, 28.988317959917197, 29.90644146428643, 33.42028953982434, 34.590507904140914, 33.62704428941921, -inf, 33.001417911312416, 34.67058658326897, 29.619500540351513, 34.84071988741702, 29.418733942501433, -inf, 34.967450164898146, 24.683287328201857, 32.07625284445021, 34.86709096391146, 34.37947826048032, 28.910501220770566, 35.31170325629596, 30.543995029547027, 14.920542728606387, 32.00112138390627, 24.719825366390754, 32.76624085460226, 33.92200054440351, 34.61721518489317, 30.040302167275936, 34.69274836960266, 27.581671037044515, 28.492377392916868, 24.14607777333956, 33.56112464172972, 22.01779271892029, 31.36891764212573, 34.00720172942113, 32.83598876360852, 35.31301058588714, 30.57814804706296, 34.689390298149426, 34.99802349560381, 32.18984290924189, 26.85241655027916, 29.892256354127838, 34.18226005029315, 34.56922466369877, 32.323509014373776, 34.98410187408032, 28.174785596853468, 33.82816189937711, 33.969339508090535, 35.19299048369039, 20.16692065194826, 22.156168572952975, 34.1663329532055, 31.70323004750073, 31.627656158308604, 34.21616223325066, 30.602710470452077, 33.56070620470374, 16.636680915179728, 31.59738240759691, 32.11879014611794, 34.46881606092255, 22.102721398547885, 34.86952590204126, 35.08642280254533, 30.991335963895363, 34.70427912947808, 34.514340496998884, 29.00646211275612, 33.51258687955452, 25.672072037512763, 32.89171471679839, 26.335618861976158, 30.205200434232133, 29.350064141371856, 16.69243803293097, 35.381063033939974, 33.79003022431304, 32.35018495785266, 26.39141529148522, 33.261266038360944, 30.99949155032349, 23.120980428171485, 31.515784960931562, 35.259354093847534, 33.774114363309884, 24.92593098523681, 35.290091452288685, 33.03815564541095, 33.102251713013636, 34.0079745485858, 31.754470703112315, 35.488550826540816, 29.05551061109974, 27.533073538768818, 35.2808981641265, 33.490390833602795, 34.78754383575351, 33.070658692340295, 30.658253841608484, 28.728732467232316, 32.03537406444311, 32.70278580375995, 32.78981171850052, 33.68020814853435, 34.75875303396983, 28.369025612643387, 34.94984305462813, 32.453947452421566, 30.23648065985721, 32.23108571530452, 32.94043312809164, 33.126555851578864, 34.82264953773682, 33.6422177513937, 34.660003388662496, 25.164874701406323, 33.21385347266878, 31.827384472159345, 30.565953563261452, 34.21030248648296, 32.85343284599171, 34.56834729825514, 33.82027056170926, 27.149160004434815, 35.20801753795733, 30.314024795739993, 33.817826535328884, 24.56265623687064, 30.205517608856486, 28.434133320295118, 34.13987236037957, 32.91617462682017, 17.694859863567537, 34.77322852447429, 34.9591231690822, 33.588533172756335, 30.650420005751183, 27.662748554403482, 34.17184454313001, 30.28127152425371, 31.636510955695893, 33.327831806139606, 34.08398813616096, 24.142558606544146, 34.286082593969866, 32.735880083650905, 28.69116674773849, 34.28397028277742, 34.89482122319463, 34.37440751191018, 34.26113529778666, 27.82670493887166, 34.54972722291103, 33.67664502786512, 33.41227400728924, 35.11336940794823, 34.629079600409696, 29.878987837491497, 21.990982742029594, 20.866556619920587, 30.76785190354241, 34.191077333656885, 25.98234961456926, 20.668096785313764, 35.528197148948045, 30.421174780053885, 34.225301515679746, 30.139801266704907, 32.707884578091154, 21.687597003167166, 33.996677812213214, 28.148618706488584, 34.3687937875474, 34.52620674856799, 31.118028307402056, 29.849642811814594, 31.38199151989638, 31.13280497969914, 32.10569116178695, 32.83094561199352, 25.78153388350072, 32.245739022182256, 33.12896806755287, 33.422660452204546, 35.1971682309679, 35.300337926308515, 23.105392632689096, 33.09649275408919, 35.08169226513331, 31.802748950462053, 32.2732209516899, 29.626959002290995, 31.811096160067198, 29.168074395043853, 27.83139182943436, 35.42923669819362, 29.577186532341372, 26.01805547751194, 26.909776580269654, 32.4077781859007, 32.36979178296942, 34.63045216288545, 34.77003290507799, 14.028945658224675, 34.91636830102679, 34.77184042864696, 28.782373551198, 33.500176250603765, 35.21570865506982, 34.28966207890428, 22.018020242553987, 34.38441511158488, 33.930429863235474, 35.08000872819973, 34.7720693623184, 34.68965408053172, 22.04119256732628, 28.53742964996073, 21.6499722958043, 24.555560689718423, 33.481560757785324, 31.705156960699945, 31.16878274159486, 20.640162535137133, 34.71481163471439, 31.686421148300322, 34.587760530989314, 32.96186572865695, 32.63985195933227, 32.55357858435743, 32.08976795455683, 34.68265868492173, 32.49609022220783, 33.570176786092254, 34.720872515680206, 35.05423984788444, 30.66890409450687, 31.991621585484065, 34.838770498414085, 33.93515659320415, 28.991088957226253, 30.791115162921198, 32.068131305218735, 23.608849318456038, 30.105982579385262, 34.865140106891175, 35.080215265837566, 33.24236595067165, 29.511274509066997, 33.93551915924144, 29.4303696932403, 26.5999629369646, 34.48659944687992, 32.18789961220389, 26.49735162011893, 34.60525221145121, 29.556444711826536, 31.8670597625549, 21.75312344448691, 24.31634381570368, 28.81648692694599, 25.123529750268098, 32.78318981614074, 35.323439365667696, 34.95701344915315, 34.842399390439894, 23.895322466181916, 33.481207809103516, 34.281024549942785, 34.45231054363991, 31.516895124320286, 32.99830258995579, 35.32905817229517, 35.01355327099392, 32.05182883101413, 31.46642679485729, 27.711662820368336, 25.748886911671754, 35.11550698961288, 30.905467308070367, 29.17561000003811, 32.806191928646356, 30.5560416790094, 34.68996765960156, 29.311911608959583, 31.626343378384284, 34.95854845161203, 30.040858506468222, 34.73824850543521, 31.083779095953606, 34.22291019344018, 33.89348796626728, 35.03471817224583, 29.207172277482027, 25.360365798789438, 34.8993992143773, 26.850060774101806, 33.12693863020689, 34.871676548425555, 32.05989137467876, 27.167879061638313, 30.281099070593744, 30.368033281836016, 33.52822382599897, 33.4646468284645, 31.976354796900406, 33.15362654598817, 25.406336747080363, 35.180951817124225, 17.73530719613709, 31.970881985691822, 32.15566509348687, 30.92829498565771, 28.946059874124444, 34.52414560970094, 22.580763492974455, 31.113778069710143, 33.39097291658632, 34.999989151616084, 24.05838569763949, 34.26207194631956, 34.554703530990096, 30.726931535879668, 21.67354189753984, 31.242015262890252, 34.19636602445415, 26.680196009770363, 34.72701863782164, 20.502967758401777, 35.07887814973643, 34.15409826847385, 33.03681104475119, 34.7410028203372, 35.08632611607973, 31.74334608947638, 16.987046237031283, 30.696874922242348, 30.750502719681386, 27.131621611101455, 35.31148465836529, 29.556618993765756, 34.62266252533624, 34.124225984538576, 14.54708534677313, 24.764367899974282, 30.920768686245523, 28.51019956584688, 32.666626944277624, 33.008391060120395, 35.271191450653994, 33.3623429892229, 34.01099809848031, 31.755381910934197, 32.32214520681949, 34.066661829408154, 26.193420370572614, 22.299359672120293, 35.293242357188355, 23.848515858018512, 34.59484166411289, 32.41642654271146, 32.48411017434313, 31.491375903654163, 30.8001007252847, 30.821134101573136, 30.320391437251665, 29.012837992626533, 34.579062866325245, 30.0603965091139, 35.04492665244254, 32.162261489279025, 23.028765415724486, 30.65201816509026, 34.99209428265524, 33.29736451863395, 32.44805789695156, 32.5963147158004, 24.4347068214845, 5.844461238981766, 22.324144823284342, 30.716395555066544, 34.506916633148215, 19.492487717443602, 34.64453569464569, -inf, 31.446885452038817, 28.43585783517717, 29.912471747899755, 27.429107912662264, 31.93977448754595, 33.485115953879486, 33.658211204796956, 17.978849553354298, 24.52812851384248, 33.06568649458024, 27.48499394023467, 30.32595589951344, 35.599918606664794, 34.656190440070446, 32.767336396544174, 33.12434797889078, 28.113831294211998, 30.54418834381439, 26.329433896768926, 33.0113748273431, 31.0398509322847, 29.3345852598672, 34.71799588143548, 25.639083560538968, 15.955082916970248, 32.980522289680046, 34.881016820855976, 26.61597026628944, 34.74800530503691, 34.78945880450291, 33.768481891182255, 33.84675833778649, 34.7332442756788, 33.859821311141765, 34.35148817129564, 26.101803349684875, 33.05993888910423, 32.89224406296645, 30.676357312497288, 34.299830982313814, 28.402203637761104, 21.71287248579368, 32.693296739508376, 33.0322574256599, -inf, 28.030725334728317, 32.67101672329523, 31.59911145851941, 33.820551556031404, 29.184386813521154, 29.32429769431666, 22.57467651116825, 25.864329823294717, 32.31132313095407, 18.635307878409662, 34.94874879757153, 32.17678546489498, -inf, 35.167002867325415, 31.02989538775336, 33.388945445373984, 27.286022619999656, 29.987015084626073, 31.754108579964242, 33.222665469286696, 32.59806507998263, 32.52474848026234, 33.375063025209826, 35.215419663130646, 32.37593658986008, 33.72470534256827, 25.538456246546982, 23.169451287961433, 34.04367938040993, 34.114929408977865, 34.17696617193761, 34.75333246384138, 28.652320748303502, 18.35053035624312, 33.53246282642201, 30.516736314877, 23.430987579738233, 31.19885367372017, 29.16153727361129, 26.700556992741955, 32.770869971169006, 34.17516312174317, 34.292519125781574, 26.299338886469275, 32.233177588536236, 29.48160590843842, 32.76857575380619, -inf, 21.59688804529031, 32.01912549684032, 35.60625743674426, 31.076619769458507, 35.21976451907752, 27.720283742767, 25.75767419231355, -inf, 25.245218967567062, 28.446096439222938, 27.217229513751665, 33.629601141429305, 32.17178693832833, 32.87465622239582, 33.105368371117756, 31.748968558278786, 32.704730139863926, 32.97077934992982, 32.946640202982515, 25.585113039136957, 32.963464146779216, 32.780170710139004, 31.140672369570076, 35.512340754350014, 32.76327045803746, 33.08595343442174, 31.103353884637293, 23.994175194461803, 32.66179233926114, 31.86051925352739, 34.21162818587523, 27.27343547966045, 29.360901040913202, 31.65948639980768, 26.899048197786087, 33.347100959566475, 33.77739550221965, 34.719663746429866, 30.09840239426623, 24.713682406320245, 32.68791174422581, 33.237901419447894, 32.92813538571846, 20.409164481228167, 34.323366378745526, 35.12206306020908, 29.962197807993164, 25.040652888065107, 32.27573891295219, 33.06801476202917, 34.37200901117131, 27.02141739716987, 35.55269709339257, 30.242544905591497, 33.24399491242889, 13.547204601186122, 34.637680018347694, 29.06677436449634, 33.03823303793931, 21.33925405726566, 29.828462365879087, 22.840030320268355, 32.19126681613325, 33.83935112468866, 34.56426441369001, 21.71039052052496, 31.93210718526932, 31.74371697842039, 34.59784052826262, 33.33108739751333, 33.24601967269805, 33.65186962294187, 21.26369464385336, 33.091217739939395, 34.678753228145276, 31.53979051184643, 28.85554273677638, 34.29062987969382, 21.357498033027714, 29.504423273375046, 29.403708696536913, 32.15140173658918, 35.55532189185069, 29.413954466035307, 26.31723066264476, 24.455052672464205, 16.95384658781628, 29.428215924280376, 32.39668991959914, 29.123049820019123, 32.200768851042675, -inf, 30.908163604943514, 32.565693362894294, 31.260577143347057, 28.443759543642315, 30.248550784490682, 33.13150893389822, -inf, 33.720710059051044, 31.139896922619286, 33.43701377727304, 33.78025827456976, 35.559696835856876, 31.212292393256348, 27.831619108463716, 33.793576346377684, 34.0648414359926, 31.760574743568153, 31.17507181192385, 32.15801662178516, 32.41017012481915, 19.120366437820312, 33.56656647947729, 33.243455649001454, 34.39225039267126, 29.36271291669834, 15.520228496481142, 14.56246516561022, 33.840913020575606, 31.699489893969933, 33.66417628295344, 28.940118589661378, 35.38182160719531, 24.27695022591252, 29.492015933632786, 17.40404466069217, 29.679501556841196, 21.957413239004154, 28.64321822622218, 31.766632983874004, 33.927513309512975, 27.20298537697647, 23.350689166240095, 33.59628268763546, 34.71426592781807, 34.21668161945408, -inf, 32.8041584967367, 34.32282832109641, 33.14428668741427, 33.19571787074739, 33.65253776376398, 33.626997743866674, 28.958844845733257, 32.8012052928179, 21.52477357132312, 34.706620724649355, 21.79212067102066, 33.958928693313545, 34.88211797360489, 34.19951190055939, 33.387670366221315, 29.46549152636686, 29.61575377764128, 24.768092704758356, 18.318266709614242, 34.57887436121096, 27.83857745541641, 17.342472589876103, 28.162421259169754, 34.309874551195456, 33.86129436378282, 34.18973012558712, 34.981040830624686, 26.95709409360005, 29.087087634693773, 32.448970094290566, -inf, 33.67534600781691, 34.27172554940005, 34.84334749718998, 27.11392617986803, 33.72388261114424, 28.166279217385124, 34.69186295654931, 33.39882078405128, -inf, 35.34834076764985, 26.09988345300664, 33.92219278572261, 34.68372216668669, 33.93716510363694, 32.252454519551065, 33.83506663566965, 34.18395485732507, 29.401534261079924, 26.14152872119743, 35.260082930424524, -inf, 33.22226288131667, 34.9679063205513, 31.29132181250457, 33.339773107394265, 33.166850457271515, 34.43971180768059, 34.005130369768835, 33.92896671625847, 35.31179795921416, 34.248863702303275, 32.978228777329726, 22.05576623419736, 33.86665600501202, 32.65988823576117, 33.64739463595337, 33.12074474481408, 23.640424961405966, 34.368293831355466, 27.722643414988784, 24.108212079461055, 33.73315051349847, 30.928710956311107, 31.74768659828491, 31.220809728108595, 33.85918016574951, 27.82746645133148, 33.68170711494141, 34.18721502583975, -inf, 34.07598064588285, 35.30057621473488, 28.765424234947325, 27.616755013952073, 31.88924477992644, 30.21071084613949, 31.86693185078053, 34.27041666247821, 27.299534468089096, 35.322313142546, 34.47697946731189, 28.04342877096229, 33.17018531562566, 32.375360931319626, 34.87063956616046, 24.130387289491402, 16.78308926416459, 30.647501772053058, 33.798274727365644, 34.62777495989527, 33.825102030854985, 33.764987664164885, 35.26755441017206, 35.27765384546301, 23.30766586413736, 35.10184218489839, 19.79589974548374, 33.74118017283069, 34.86656643964259, -inf, 35.02304532799396, 32.245924653996525, 31.272781422214432, 33.83446059828513, 35.34132070674876, 35.14594128224349, 33.32540053881223, 32.00249005547839, 31.520380587368336, 28.59381661275307, 35.5426346818871, 23.194870330532485, 31.43774224917328, -inf, 35.40159037041263, 33.357334692529115, 33.381605126657284, 33.688076071259495, 34.87418406457392, 34.2971575477097, 25.99251239348323, 31.322592233005462, 35.0973790554966, 33.002442162369505, 34.94873088784724, 34.959460749262, 26.20788257331544, 34.977051903637346, -inf, 32.09396655285052, 34.78983151560157, 34.34354828216067, 35.54778226480514, 27.181430612890665, 33.73028787329105, 33.78219740176513, 35.459241281482804, 32.7654041225964, 33.1193552157049, 35.13801785558904, 35.57614372861756, 30.241955630942105, 34.10465371822547, 34.504836117725986, 32.91204858029667, 35.43806390364182, 35.25321436927295, 33.630602573583836, 34.893971488839185, 23.97777414426349, 31.5379270455696, 33.71174029701253, 34.0997191893562, 35.372234205838986, 34.301073879198746, 33.317328090080586, 34.60016509964637, 33.139346487700195, 33.51355011238135, -inf, 34.699766471923134, 31.885186676514667, 26.827224483138888, 34.57442511169291, 29.161632173730197, 33.31871512127099, 34.97789205007204, 35.362754224996166, 29.272428650685377, 32.47679382176584, 33.857490920522594, 24.09257701835768, 35.37576383989729, 34.91924378619236, 35.25561059518852, 33.97794795472501, 26.308517103565695, 29.057634686295525, 26.9091349944201, 33.42691965948569, 34.737634790732976, 13.765292275985749, 34.90469413340084, 33.826212471523235, 33.61657927644998, 34.46546406373941, 31.74534287998213, 33.705421878496665, 35.13496297770932, 33.10127089167033, 34.66901033031368, 26.75189791948515, 34.17875844237014, 33.70843198411236, 23.80231845821983, 35.05458426533066, 34.577350051614964, 34.41505959613573, 33.0413551836282, 32.95469543543611, 31.50252207495154, 34.28352562037334, 33.374408830430696, 22.850496158779045, 31.247246066213872, 24.16966365354304, 32.15654189197909, 32.03151348555581, 33.82670083450111, 33.90655525228539, 34.00636782424765, 34.14771912524441, 31.21895029478398, 32.084842498410985, 33.63343460185063, 34.860232450079266, 34.835628915672984, 34.11079274786462, 29.458066500215743, 34.98216394637309, 33.986653510466226, 33.02410723009978, 34.27918805884048, 33.586182076911264, 31.899138792881306, 33.559037843242244, 35.58983963255051, 34.32669592441833, 25.49752637783231, 33.871423481149314, 30.119364633306354, 32.46310951001727, 31.641831296870087, 35.31860984439469, 33.46006546688913, 30.79273498640596, 33.153555450111575, 33.26059318699041, 34.67810432147989, 35.39517699317189, 26.183902144032587, 33.31692656858672, 32.094873185472245, 25.760297021959044, 31.61572129607174, 31.52315684035812, 34.016125141057245, 30.32146790054035, 31.735545102189864, 31.560492187074747, 24.027496443363482, 32.880106257644584, 35.37063170713321, 34.27393523189967, 32.572150539523385, 26.50445922076869, 30.375548198942894, 26.598822252255747, 30.193160503920993, 35.47053318155261, 30.808475860010013, 32.319651351028114, 20.72162483287425, 32.7483784811767, 32.51108284189035, 34.58503279472775, 31.0990334691356, 23.855132105796308, 33.910750996294816, 34.70370183107936, 33.95094631361718, 31.121810502461834, -inf, 26.432655838863578, 35.092311254490895, 29.261953568819564, 32.59827031472242, 33.646488604468125, 33.296789090949325, 31.702298905984808, 34.70233381551092, 26.602382647957192, 33.03515097085717, 34.85352508590372, 34.391255580665096, 33.44162786758311, 34.38420193668105, 33.76810904863258, 34.885465375181866, 34.85651903572225, 33.95306559294042, 34.35917093200701, 27.199539489861664, 34.14049367986668, 31.144294373046012, 34.91882770957681, 29.00152507849442, 25.004320833850407, 34.79001653860096, 34.88536211061041, 33.337639779447095, 34.656158264961654, 33.5026172314068, 33.13072576939824, 35.34144565217967, 33.310359910186605, 34.431965790345835, 27.50063931057004, 34.20209562172419, 34.95475086350028, 34.67325027731377, 32.93315832725285, 28.979852449498825, 26.099323586554945, 26.83341439575693, 31.970972925871287, 33.53736882449449, 23.029619913685575, 32.48854485319615, 35.160579401728576, 30.217714181858426, 34.764952642561866, 34.32523121866985, 34.823767318991955, 35.12680633046753, 34.2999482642882, 33.52520928822834, 34.8241039928349, 25.38985951054233, 22.667157182911293, 34.38874957400482, 29.0555956285242, 28.376373250787545, 30.732920495994897, 30.764854752416863, 31.42327405516825, 32.86249746374396, 34.15395297536082, 34.82238305094854, 34.68853930397263, 31.557875606491432, 29.64602079474996, 33.59598893031592, 34.309215932117475, 34.52967216281183, 31.961371184958697, 35.34507209224215, 7.691523465374163, 34.0893708912179, 32.64643108980713, 8.054182455525671, 34.158530059912856, 30.358930849080508, 25.221575197518376, 34.56188342748795, 32.568555439886154, 33.03110136966667, 25.604572027970715, 31.333280138830844, 35.22609201129092, 29.502170662354818, 31.22436738851636, 31.725713107779665, 34.563092294541505, 34.75529806827855, 34.57914538751128, 32.42676482351968, 33.40742637972794, 21.578343933735848, 34.7250399539414, 32.97775430047506, 34.568458836237994, 27.354627608293978, 35.16597060254926, 28.78908440995132, 33.73894556677295, 34.27033448615604, 28.100820378618685, 33.2840362586627, 33.38097763292014, 34.456218890992446, 29.390207021416106, 34.35005105417362, 35.521325923735276, 33.49849107969664, 28.60696236598761, 31.398034475122728, 28.336252382833898, 34.62250744590912, 30.85608885090436, 34.82084688447832, 29.17293161314122, -inf, 33.24542691331098, 33.62426616832353, 32.914060255609925, 29.00797872159766, 30.969499645672283, 25.33214662224796, 34.33521398932638, 35.59010018198055, 30.371496518958804, 35.08068232701543, -inf, 31.439013995980165, 34.9096079101522, 34.688655971695844, 28.250404264527248, 31.545519503283384, 31.379926167244932, 34.42167418738554, 34.247169676732184, 35.224434637105205, 26.77128820642061, 33.81285004619068, 30.446471653648395, 25.98415194310093, 31.48266637119353, 19.001533550577346, 34.48606106397576, 31.973193885184124, 32.78345068419919, 30.34353350604482, 35.14269090633513, 32.94904544481872, 31.44738036653943, 35.575832613521314, 31.44234051881647, 32.46618893257831, 32.93299914188674, 35.58091452359064, 32.366532486552046, 35.20787683269626, 33.19861474588833, 35.34833086907834, 31.85490165543794, 34.507167166176785, 34.178307382973365, 34.527183925802156, 34.905180488463564, 33.55138435300808, 32.0375635933022, 34.83198656412112, 34.72284872562722, 21.413456650320242, 31.20338577716167, 34.965084780602446, 31.73343039415739, 31.638414770261008, 33.174796014492074, 35.49697520815559, 34.10146619350996, 33.2818820744295, 31.689893960945003, 34.17019500974514, 28.43822168334212, 33.65708465984741, 33.44612563021939, 34.274925116259496, 35.0581670960973, 34.39260615241008, 34.65966111060347, 34.05413294103722, 35.07996721189721, 27.450010073121184, 26.2456181853793, 33.836622008921, 30.4615850428947, 34.88867344029803, 24.987490281280895, 34.78441703587615, 35.29650094129539, 34.41063215856194, 34.64994734437598, -inf, 34.75784876233954, 27.14288236539802, 32.17254189144721, 28.480236718908696, 33.95274465331591, 34.78045323344945, 32.32077729279916, 33.88134234811541, 35.12876340125243, 32.13602873497717, 29.654381181819613, 34.33975617431941, 27.593686159297665, 31.62872815321565, 33.788074723106725, 34.60112036850568, 33.02696239998577, 34.73734205705696, 34.26305078033864, 32.57212287228049, 34.55399977442993, 34.633078117559016, 34.70778075489896, 30.56987559390985, 34.16472566731824, 31.633611062094168, 34.63237070977894, 33.139553716128795, 32.60046957953829, 34.155192372177886, 34.61698366594174, 21.855053655684, 31.325088062711185, 34.219630183568555, 31.944980993115404, 32.63071053822062, 35.366860090167336, 32.1436141071659, 34.97739387739362, 35.05900813319129, 34.29337231341854, 32.42783675780225, 22.90150159458902, 32.81916273126068, 28.368266258817304, 31.802589708467263, 31.651218407565285, 35.218252460198215, 35.333119352896205, 34.45716221745089, -inf, 32.96051836979725, -inf, 28.03377127939307, 32.72351229020535, 34.95219432254247, 34.01884017496508, -inf, 33.41095294369898, 34.0674505949787, 33.80337119895838, 34.39251052064429, 34.38902841453791, 34.7375696662833, 32.23130384668038, 33.865073617109594, 17.398438177097663, 34.07521740456928, 33.51138269303523, 34.75659651053486, 28.212012834582385, 35.27798630110994, -inf, 28.662170892849115, 34.68280038270822, 34.13942464729761, 35.48957285731236, 32.517029554608825, 33.44758035467486, 31.922948429595728, 33.86193469146871, 31.62370549416241, 34.726493573863806, 35.14244887817462, 25.140659893108495, 33.681893575591246, 26.66790343148242, 27.45517601586378, 28.094623679967086, 30.66554436567357, 33.598814364464836, -inf, 31.203358118715673, 33.986291227037974, 33.66755347753348, 35.42579469665346, 32.767317027083976, 35.306600072457535, 32.35662373938508, 34.27413322900541, 29.843302007391628, 34.15311287276891, 31.722886688118535, 34.80588541530827, 35.09811196040483, 26.959185448419323, 34.9535504588308, 32.10391890466322, 30.715567443540706, 30.76309833292639, -inf, -inf, 31.33021435882331, 35.140843964291136, 29.721050458867186, 26.743711684946966, 24.81006582526014, 34.73872466352955, 27.73440694231607, 33.73337593355162, 26.863186882523866, 31.4716049945927, 34.392228928003476, 34.40751295880908, 34.8173684977681, 33.05268783813592, 24.293225301892054, 34.46446006872081, 33.40880169568913, 34.17397431760206, 35.15468983107004, 30.110287776289418, 34.74037344584297, 34.65509413991061, 33.85080110276937, 34.175163802102404, 25.65835429054835, 30.930191175186206, 26.68040715380963, 25.125474141451836, 27.119575432779577, 31.619149621099716, 27.0104984314766, 35.05845163160584, 33.13416900247939, 33.16075043029565, 32.317792563556864, 31.06753379749283, 28.692164377614635, 34.00396846882257, 25.76424240687432, 25.93724171897418, 32.16715092249438, 34.82326687661408, 31.905654931872327, 34.47672629241437, 28.44639142043841, 34.338021126578845, 32.31493648083666, 28.504436245904497, 34.48388744673752, 31.46331011442996, 21.832650489058132, 34.078877934115766, 34.908605176483036, 33.396356544682114, 34.094477358246245, 31.154156051446996, 33.29381702002164, 34.683656621811714, 34.202988849690755, 34.856151937633804, 33.37944990888602, 32.614766028500085, 34.40513687875476, 27.691477850300437, 30.209631134096483, 32.17124741384741, -inf, 32.96150551336463, 33.19458873757855, 28.768090443769168, 34.721086503238354, 34.77294402284626, 34.94512547585712, 33.165038813489794, 28.177171780724255, 33.743065476664164, 31.139981449662496, 28.255134946160904, 34.35166512797565, 34.92650262691488, 30.97936318383061, 34.31342213653511, 34.63843626800967, 34.05830359515975, 27.663613310009943, 26.113950376721316, 34.73876650182456, 33.125389885002896, 25.016545110929485, 30.086278903275854, 31.58710422995155, 35.01633635267282, 34.779850832720754, 34.105924905181595, 30.564133972730346, 32.06350143008269, 34.998866935943326, 32.53616739515592, 32.96820922030233, 33.6116872671446, 34.95064135151531, 34.495752840541186, 32.79813994967085, 32.43754178270171, 30.28969964558264, 32.64554330566193, 32.834346368548644, 34.845726163493005, -inf, 34.466959179891454, 35.102446101153724, 34.509198550319496, 35.05340608594136, 33.07057780521548, 30.473758063338426, 33.08418638763652, 34.08723402756138, 30.97410300779017, 30.171903420236838, 34.72386358176006, 33.88288391002454, 30.738508745142006, 33.79190456015164, 34.17248755812149, 26.42112302770898, 35.21365297824998, 32.88488257624188, 31.33889072756388, 35.62647422528605, 34.30187053904342, 34.90723879437185, 34.73285483803296, 34.27952431874458, 29.492566190832388, 34.58377363908566, 34.610966063980804, 33.95504523636323, 33.83966891520624, 34.88245967604405, 30.145670478536612, 35.61995838642285, 33.47718589551234, 30.009210112122556, 25.218737183118343, 33.833262298003596, 29.984587925285567, 24.353426802944863, 34.37695432274632, 32.4999047123658, 34.729761768025895, 33.309975499131916, 33.5179540725982, 34.987142959943995, 34.7232777374625, 35.322341609693474, 32.47766323417838, 17.69115116242517, 27.92726387134375, 34.46581744312556, 31.060755377477456, 26.3834466750189, 35.391318803778, 35.11282384940995, 34.85095455952993, 32.689932448576236, 34.43260367305258, 30.556400520761677, 33.38540592249781, 28.332522053231077, 23.870831039681974, 31.461996219572598, 25.39253857607059, 25.0849491548429, 31.799065214664758, 30.617907249014834, 33.89683454390686, 23.588713711426553, 34.60147712945512, 21.724794409775427, 34.34827385182798, 35.56049699152158, 32.2115791434908, 35.278311557394915, 28.818518836320944, 34.973912040405125, 31.76082301538026, 35.10328199578187, 26.651747660354115, 31.785169235959653, 34.00011661758665, 28.996999845717443, 27.243018747321894, 32.63538402175607, 34.37603880065403, 34.4489162735809, 31.283976420121306, 33.74692977919503, 33.61958389212717, 17.667350519788275, 35.234633128667326, 33.45243826324634, 31.815945399633808, 33.167929197617795, 34.44472197411082, 34.27035696521764, 34.335253491989306, 33.30468235210848, 34.36567981174064, 33.80013893551758, -inf, 32.37014513449038, 34.57683790054521, 35.15416130991736, 34.39293625975394, 27.21215215936257, 34.35141645857881, 32.71363471091047, 34.4267241972332, 33.22409316076352, 22.73395499884864, 32.03823280291087, 30.390326021239733, 33.523735909522, 30.964021828657838, 29.7909577655574, 25.727786753538, 31.57793841812426, 34.58573303253844, 33.66218223062901, 28.694324925682427, 24.770197615835134, 33.81609887843694, 34.99133639393352, 35.354925245947534, 27.560748221825733, 33.622741657917956, 33.49989553848323, 31.29678665082476, 33.67482373128059, 30.962712503195068, 28.878639801229873, 33.54138324941485, 33.64698212668789, 34.18606629871819, 25.31962728378536, 33.000270692375885, 34.532358733818455, 34.96324266822339, 33.678440108807514, 30.970112130438974, 34.89402894399746, 29.212515297834056, 30.68127934818974, 33.14905803317494, 32.413538183215046, 34.71453344248328, 35.14889990458632, 34.97414060455081, 30.40274718503299, 34.39509663668849, 33.36642856787165, 35.18354403623223, 24.61239802998232, 35.41820437465078, 34.08059094350737, 33.759443507953456, 29.515277242883485, 33.58174197950364, 33.83093542045388, 31.42609917297621, 28.59285218652555, 28.048119155980363, 35.213475574858876, 29.727630951192328, 34.16916230438346, 33.09409351685204, 30.533969906621365, 35.43589721516753, -inf, 35.01058351905912, 35.00261153249865, 32.76486088571199, 32.87038874120348, 34.88228349054521, 34.83260808447088, 26.80412219258786, 34.67017963449092, 30.076633844190876, 35.21305696778297, 22.846560507142392, 34.46688351859033, 33.770221238958854, 32.58147207990653, 34.88542507024711, 34.92661850053801, 34.24148881020673, 25.29927557033245, 21.760468208773528, 33.41138096578175, 35.29088773614505, 34.28029740312436, 32.94082225049182, 33.15735276279526, 32.97772296082017, 23.170940867516254, 33.41260342502212, 33.27067079956509, 34.43903429370513, 34.34341821085097, 34.096721598310694, 35.141943247625115, 34.160299943123505, 33.96036044567823, 25.698482059265565, 34.86849998897263, 29.01188032353381, 28.328230490461582, 33.84980252039767, 33.82799807436413, 28.179340194868498, 29.78153067859366, 30.75004239811009, 33.73033844434125, 35.21603139810009, 33.69283748713078, 34.8477250288614, 34.2383652698228, 33.731316887152175, 34.98170382888502, 30.104402741001657, 31.818255406053552, 33.62924634452821, 33.9355157335045, 35.109610899384435, 34.47074872053746, 31.755452592275457, 34.01901372776438, 32.27199300412546, 23.97075734852406, 34.34236395255638, 33.179520023995444, 30.760384235282867, 33.17277519644113, 33.2386741471399, 34.369636234639664, 30.018183572000936, 35.51942779298494, 35.28077649542139, 30.496133156671984, 31.62257527595744, 34.25059323506486, 34.79231913029048, 34.58357066039515, 30.0593716811452, 28.214011399111087, 32.08867919207408, 27.528248668496186, 34.81896336853372, 34.644239411897814, 27.744524323097544, 30.849600413612162, 33.91973875447288, 34.51653291415266, 34.351042485295494, 26.98533546372001, 34.41627191673825, 34.76345672745954, 34.43574947667791, 33.988509194505966, 33.840675276557754, 33.863614984441114, 34.596638588149034, 34.31197185988191, 35.09041581248894, 34.82311479499528, 33.04395941762455, 33.96744963345995, 35.23358128240831, 35.20831686682811, 34.447561885543, 34.09426276152447, 34.220499807478326, 33.81233312635202, 30.859098350195993, 35.06204299163547, 33.82764631594806, 28.792491928943456, 34.84656847487619, 21.97057815715815, 34.975573304847835, 35.338888716877975, 32.198837512922196, 34.291976310942374, 35.30691506824755, 34.95042119514133, 31.24805672187197, 31.841816615947526, 33.643631172605474, 34.584449312411536, 35.08001318811211, 35.24314623064179, 32.29290039107903, 23.73579908240833, 34.615650311887336, 33.37774949273469, 35.333974434090294, 31.408332372713204, 34.1736909262787, 35.185179384873756, 33.81027092949316, 34.02452547400205, 33.452292760100335, 33.484280979704465, 33.402654082634314, 34.87731763055364, 31.41534284511946, 33.40871969474601, 34.79319698946254, 24.408595948045992, 34.79135728013761, 34.33661043335316, 28.806592415362324, 33.944971947943, 34.97777433219535, 32.21304790125671, 35.175504589050966, 34.883749052104065, 35.29641709597004, 34.26697289408198, 29.235818138730554, 34.105653986205674, 34.12904036304893, 34.034051164766225, 32.63798285067852, 34.91332565468122, 30.9493492086782, 34.83264496376879, 32.9068232608987, 30.359393426402164, 31.4048328070384, 30.917736352993344, 32.29598750801201, 24.803527823175077, 34.62033132113015, 23.48841028546771, 32.726796877467024, 33.67787906542337, 34.873255685084445, 33.592976368443935, 34.18472437328041, 34.847251192745006, 32.61387711988142, 33.960985737391475, 32.99416930460136, 25.08847911982169, 33.79010776141363, 28.298258575218117, 28.147017088603935, 32.36747377388408, 26.763645267142653, 26.78283904304441, 34.48179037616436, 33.24734267613923, 34.93459779397419, 27.89198598887469, 31.347081741097547, 31.63317515467353, -inf, 34.14559944458863, 31.42187554671927, 34.10639033370542, 35.04984972298343, 34.560468096953734, 35.12488360364354, 33.900524520141005, 25.187990825203343, 29.10112555791211, 29.44970841235912, 34.15130303191777, 32.1302218610201, 32.209156316681714, 31.78250668578372, 31.41784497901152, 34.2171104901877, 34.015605645983456, 34.127723013388454, 33.857302572354854, 20.308936579957926, 33.100067447637926, 28.627747718309653, 26.907328096159155, 33.25357816237937, 27.40371674812436, 34.40753325619139, 35.00669974603322, 31.189230910590958, 30.198271734235274, 34.64050663203323, 31.26965132997524, 27.757001187058496, 22.181824689419358, 32.14771052679408, 31.460623124396875, 34.764908656026606, 33.564884112166986, -inf, 33.155481676483916, 25.6581770563155, 29.17464887593953, 32.320816626421745, -inf, 29.942881635419052, 30.091651500376837, 29.281419209732327, 32.3398906478375, 27.660847309482687, 29.675496279708064, 35.29895744010042, 34.42451948796842, 34.454869441603115, 31.722631002823753, 33.37543784887081, 31.117735408396896, 34.80297216253313, 27.4422717687497, 27.46562414934752, 17.32465361550176, 23.776248696624705, -inf, 27.777351251911387, 29.784136567407746, -inf, 28.574657896794523, 34.92600002440362, 33.70359170307554, 31.105538577656333, 32.28176247337011, 12.291808092035858, 35.007309513333155, 29.55160604829216, 31.75811233727819, 33.44048242365842, 34.62410971419171, 34.445119889786916, 28.927652894150874, 30.207955780515665, 30.784300137465983, 34.328866141546854, 32.76525968285862, 28.27147322898321, 23.864403324252198, 31.614225887982624, 18.66155792117709, 34.258158898998005, 33.66529507968177, 25.78006154189825, 28.434803278982976, 35.01354446763768, 33.16976567285032, 35.2607539894507, 33.29931988377453, 34.90296113846307, 30.287536981028456, 28.918892122411563, 29.270685218831577, -inf, 33.091529228024214, 27.97123337794425, 33.82320934291925, 33.167608028806114, 31.73869423450593, 28.73993267176854, 34.47249266681417, 23.461115018561635, 25.384616881793992, 33.64681461001238, 33.7473316775418, 34.70939609051529, 35.59004180724369, 28.7757928909898, 35.102541604798695, 33.30547669002605, 34.50931296582267, 32.18635690834515, 33.95985880164766, 28.76350107795488, 26.92147657055363, 31.326761249561695, 26.397272597241486, 33.26029396719985, 30.790372730420287, -inf, 34.65497541518502, 30.622306964475985, 2.8908634341117496, 31.489221909196285, 34.24741957499037, 34.644903243533385, 35.0062476748483, 34.901168829220374, 33.60948938931144, 25.37044315815502, 30.825075113408694, 34.347702876326416, 33.596378666348336, 24.759740005975605, 33.181370297320605, 33.91362089486161, 34.2580630599547, 34.51953192175599, 34.360244035273375, 21.191785539403952, 33.34523024064543, 35.01371025875643, -inf, 27.44436104544546, 34.70438767465716, 24.426059832184176, 35.14645324637117, 34.51054826235592, 31.248484631057316, 30.174308901930274, 33.21417262041855, 26.743843739790826, 30.1318194429372, 31.820493344357146, 35.369952390722375, 34.61889342861922, 31.765768767815516, 31.87624507147441, 28.748556914670818, 33.60961533094102, 34.73101333604234, 24.911564390882052, 35.00979740891907, 25.445689979945143, 32.142471295452644, 29.855537205211046, 32.27868062136223, 28.855435441817406, 34.31394536572014, 34.94131792789783, 33.553409272487805, 33.25594336178369, 32.52123124184897, 31.095017361847745, 35.107470700648356, 34.4656684680875, 32.382103093524115, 24.53288484702681, 31.731330194658703, 34.036231729958175, 32.733568313214256, 26.224810603776778, 32.407058079265596, 34.034250714275665, 32.73114116089289, 31.85793463120663, 31.495214595540237, 31.122781395558224, 31.62310459857049, 32.48332381653286, 31.05849349778842, 35.10040833931003, 34.74468585930519, 26.932439756074917, 34.50051143468201, 35.361295878571376, 32.409038637714836, 32.36726454436708, 26.110957093261607, 34.02440491474615, 21.222859581150118, 29.243829564709937, 33.27029910147144, 34.18778332240437, 34.07227017980336, 35.030882749517026, 25.554362128507332, 32.134901360839756, 32.68611354092392, 19.341469123678962, 34.134833040452456, 33.7750654426285, 18.337868779039596, 33.041588440526006, 34.425775734896696, 34.465529149178394, 34.79571343826242, 34.91822617644553, 35.058982761217266, 31.566943224898726, 33.885701964598915, 28.825938291601695, 27.575243000829385, 31.896521968226796, 33.80725316764174, 33.10047553277198, 26.47076728147086, 32.25485167505275, 34.148954212933646, 32.89000764624951, 33.903489946272906, 34.387502629632856, 19.316613019467706, 25.91178901455427, 28.22363982971691, 34.64600644122241, 34.78940819232466, 34.756142215963685, 31.324106666600613, 34.77752607655492, 34.90388795584339, 32.26494651444314, 29.490680234275008, 33.01785037800629, 32.96593289283338, 31.097122253918386, 31.644060409074314, 33.55811418403334, 35.44169036186877, 31.155545708634495, 33.85864803580502, 25.464529170738675, 26.204756553432574, 33.61019701011849, 33.440256446177614, 34.329396842765824, 32.64045822794459, 34.37124717517437, 26.45989062444615, 25.983672369595176, 33.64251628481427, 35.227241018680644, 23.016560833230724, 13.457327112436658, 31.601700401915302, 34.73591350165844, 33.793322656178, 34.636588400874864, 32.723057564698465, 29.45097946878518, 34.775713275505076, 33.77052635765695, 31.242340275574772, 35.05090223105296, 28.254047691394913, 34.37694141199679, 33.28546895083946, 31.121818252837286, 33.960884383151, 33.25188213707375, 34.04931630962276, 30.152006242062832, 34.37634274750009, 34.11974064297043, 28.746761670069052, 28.59717864393326, 34.33361422165338, 25.78851086495062, 32.89903712308257, 30.7468916125845, 34.218922488199745, 32.791837493229714, 33.249629957436156, -inf, 34.48441558808225, 34.909789260116824, 32.04593471717826, 32.802496882634706, 33.67012532262278, 35.33302714906402, 34.21987569338134, 32.55716513698533, 34.49139029424424, 34.42806177034434, 33.02799620784374, -inf, 32.772027872352176, 32.531194894897126, 34.79876314246271, 28.907993116931017, 33.63780155698506, 33.465092573939735, 32.97964984166516, 32.177938689073564, 33.11073468725802, 35.152337124605616, 25.042237308334975, -inf, 32.4652534666063, 33.8273615385327, 33.67568342540291, 33.45866493027927, 34.272464118103734, 34.72109412722398, 30.336394718700674, 31.920027136865915, 32.61024745969332, 33.20706501812844, 33.854824770417295, 31.3629915579577, 35.335221803260055, 34.363833090033516, 34.39605775259802, 33.478475257333656, 34.30169101248054, 24.355475611947, 35.41473150472352, 32.93390842391206, 27.083795348871387, 34.08954033552992, 29.14810506477623, 32.60084431055081, 34.400740472508176, 35.18183319501509, 34.6869485252599, 34.858654516907194, 34.50061785100581, -inf, 34.05250595154155, 35.35403576514664, 34.08841479143177, 21.616059015552242, 30.57965727511918, 34.35314577356956, 31.52011521497283, 33.69776908124005, 31.541475212812706, 32.784569637724516, 33.07967523239979, 34.943786120309476, 34.20741194177616, 33.47705450376295, 34.37287662854758, 35.308308887119054, 34.8398011383506, 34.33617241463855, 30.16917467647608, 28.54187766111121, 35.312928466103315, 34.750495158459664, 35.26255012746897, 32.80684507720584, 34.14528910744345, 34.58120763437112, 34.93794129478115, 29.93612683360596, 25.777066874692903, 34.22580848683897, 34.78731856751884, 34.836763441392065, 31.081286816236656, 32.42488043643868, 35.40684917266705, 34.588148060745425, 31.92086463483764, 34.06692624258876, 35.216895608456454, 33.731480553099, 34.59120941178136, 32.24283490011265, 28.10598502101996, 34.07726356279597, 35.29304810145414, 34.24803691900251, 31.755003162637177, 30.111669059249152, 23.724206613232507, 33.99699610218592, 34.57570483751114, 34.68685477615333, 29.11387038347885, 28.012884922052102, 35.05076759251392, 35.22353177580154, 34.94753248143132, 27.040826346863614, 24.556440631153087, 33.32310059933023, 33.15248278478104, 33.117420315111524, 33.24252895286824, -inf, 33.66608891234108, 34.47202801531937, 34.1820100488382, 23.5651731828206, 30.485117486695604, 33.51055969222278, 34.57843797636265, 32.67188249164766, 34.480714912437946, 35.430991932994885, 29.305475623209098, -inf, 32.83885429688416, 34.71031020955978, 33.97162378916037, 34.728125929984586, 26.18134146858859, 35.201072533762755, 33.79638172767682, 19.752141329644388, 31.325337729867783, 29.366755421055817, 34.82913850800336, 34.97493636049809, 33.87555461116145, 34.73727075205208, 34.7044166173737, 27.413989123580393, 26.953772596416538, 34.37587465752528, 34.33541360492262, 34.74756184515687, 35.55676384717309, 28.494867322871784, 32.605075655151396, 26.503983023360597, 34.45347575086686, 35.394220568785364, 34.1865438210213, 32.687595849944955, 35.25632416182257, 35.00933535872039, 32.11478625835608, 34.660791862189036, 28.965719199519388, 34.58435651266606, 29.21201979818321, 28.76201316040463, 33.486852827281254, 30.613473534813718, 34.291015991086525, 34.3629588794826, 35.26485113017454, -inf, 30.54189340128933, 34.71991780286492, 33.70668613880031, 35.31996434316523, 32.08104542710176, 33.56067419695868, 33.98990125421873, 34.86531314276965, 31.143959284140575, 31.083211460015054, 32.74812101053569, 32.703788476960405, 33.30642691341855, 31.91420878258173, 28.99411699427275, 34.16441070276232, 35.439689726450695, 34.788585342841046, 35.39533007499411, 26.096379927142934, 33.37100735819093, 32.087198612153635, 33.069425737152606, 35.083671986233185, 34.52074345549847, 28.397911012425663, 27.15470431596824, 34.60272775393534, 32.66111701798016, 33.2036878578319, 32.27995462224554, 28.307148233958394, 28.567200832239845, 30.058099598114254, 32.52027756320133, 34.50532489226282, 32.60665662257589, 30.188286190113917, 29.9821913930394, -inf, 34.95245947585208, 31.38223792533085, 35.596404241655215, 31.047246928255564, 28.653800735635958, 32.79079702704201, 33.72986567097687, 33.95400150286339, 32.19929818344563, 34.727750811401485, 35.5585313936449, 33.180277107946054, 22.369788787808837, 24.83771591638001, 33.35481057607101, 31.29589243216633, 27.739712950003828, 34.548275909035425, 35.482252334273774, 28.153729359251138, 18.895453498895733, 31.41393723080026, 33.8967891225886, 34.60235006367101, 31.840747060564976, 35.20911536090048, 32.69790416983671, 34.68988563802641, 29.07150277509972, 22.76732714212635, 30.705801202139508, 32.80511106018625, 31.62641701879075, 34.12496225195331, 29.488973776403572, 35.00140223002647, 31.365194885475017, 34.587224100185665, 35.313357493506146, 20.02461650260635, 31.381963130480507, 33.809460645243696, 26.59713147964922, 34.3412202049854, 31.008043855188177, 32.777178141648484, 35.141445553419615, 33.35111261098086, 23.289306610288055, 31.922601650565618, 33.07806803759892, 32.14025258342841, -inf, 30.155596701794263, 32.72770528221744, 35.20855971503241, 28.128570631666598, 33.324062329372474, 16.00289142831511, 31.750896587602437, 25.757212419287086, 18.794963518472766, 30.074244350972577, 25.610401238688354, 33.55078528270786, 27.27629570187307, 34.015644337543, 27.222524055106025, 34.343939011522615, 34.45820813730454, 35.31374857723415, 34.38541206367084, 32.31102412948527, 29.21068303742936, 31.54039456515125, 26.12272537808173, 34.30384447512822, 34.91935465190158, 33.19199400216517, 30.487510590140566, 31.126212394467625, 29.296206889247777, 31.250830698152207, 21.685334309681956, 29.741023833862467, 34.54095407286598, 35.17763732527138, -inf, 32.61963223556353, 34.94350705946597, 34.13431625697843, 29.935801146068872, 30.693705773331637, 25.928527513278045, 34.146931677704366, 29.385390416508148, 34.26854785043937, 30.69317910710866, 34.7164226074827, 30.988022489922834, 33.10455324952799, 28.14379648514595, 31.204011327732548, 34.23708671331662, 27.36291790046296, 35.175263458794035, 21.367064235950195, 34.247892146496135, 34.62772956085455, 26.37030135083765, 33.99673473345147, 25.69277982450825, -inf, 33.29271469499954, 30.165870742321278, 28.67010504569991, 32.438607622445346, 32.38345304807339, 34.08988223705612, 33.439970291363224, 31.697996889877324, 32.15125553064857, 34.36114086944386, 25.737061667397064, 32.86599780042361, 31.956586667416875, 29.601518015388738, 32.02364544780735, 28.955455979735852, 32.85448341816481, 20.587049827744583, 35.337870679137346, 29.520514123765494, 14.958302992453122, 24.08014254431178, 34.31951420088807, 35.42304328852247, -inf, 34.34644601959444, 34.33095064986656, 19.252474693041947, 35.0750705182924, 25.341097442745042, 18.15722816985349, 32.994666291469315, 34.91722474947322, 34.231663308387276, 32.34092955557906, 33.47269776631769, 32.76168004763408, 34.44074673361172, 32.9630051986767, 34.79510649046054, 34.35085885509391, 34.05374168067168, 34.73464051652476, 34.257654355636205, 33.82319253542471, 34.61719147370895, 34.640286840636385, 24.323830763492342, 28.840846318566562, 35.48121868694504, 21.759864651076, 33.16026287415408, 33.80203970585496, 35.46313568893994, 33.68782684003573, 34.71885010599421, 34.51739649272214, 8.097215355653475, 24.068876475663703, 33.43515761584156, 35.06557869858119, 35.452190137459525, 32.84440482009007, 33.42755579582927, 31.42417813750189, 34.50281246366132, 34.231080106997176, 27.291198134128358, 30.716449508457828, 34.90022432097462, 21.441563044476865, 34.06958353559005, 29.160285461736926, 34.80815519424512, 24.89887245065759, 34.2296738027271, 35.01556969379565, 31.055403351356514, 34.264874485350724, 33.44609513050339, 34.75214380949185, 35.439134440836895, 33.144270386617826, 28.354022959006148, 34.90234517914613, 34.233848259525736, 34.187727707492186, 34.854497476034915, 31.389388630746033, 32.17887415621665, 35.164515764337516, 31.890106399125084, 34.31254990549674, 34.66124350144429, 35.00081252475602, 27.049636202735943, 25.325524115609888, 27.405427909962427, 30.796297749822315, 33.6954529877711, 27.597299484090737, 35.449287952115704, 34.8064726731511, 33.69135948934498, 32.579974683843304, 35.259504225312206, 34.85335427784472, 25.744441122356147, 35.28993191665064, 34.46418048369793, 34.462510335256326, 35.398607693031295, 35.39133193481131, 33.23516300351093, 34.40754385066996, 33.71996950553379, 29.36446776511111, 31.27400614263009, 34.95955230109996, 31.778458622736597, 33.826356826243845, 28.728836395590356, 35.40994685215099, 28.68171085954753, 33.87907330621609, 33.36553752320777, 25.438170051304233, 23.82468755830215, 35.44354349431168, -inf, 34.56582001628367, 34.69875203129837, 33.34484624211557, 28.810931869312892, 29.59673910316354, 35.41556016157966, 33.85107587753533, 28.18732192644, 34.222174437346915, 28.540077860666244, 32.822791073573974, 35.525415261025444, 35.42651111774697, 31.668783166917176, 34.66549042238712, 33.519337006857796, 30.173349425062018, 34.30039036345025, 34.406948285913366, 33.78251236088322, 34.11274975152183, 32.52161391955606, 34.772245974553, 30.284277624507364, 34.27924151195576, 32.366161542922356, 22.352226370634696, 35.24489485258281, 26.79688429680383, 34.51453141952471, 26.03249140834494, 35.428193134825854, 35.20185708121896, 34.97685111473483, 33.577759421594, 33.12889820143053, 32.853770366676265, 34.00197012609756, 34.324562885137304, 34.32629936192551, -inf, 30.189232985078092, 34.29189948188297, 34.798699144918054, 33.87426092406854, 33.404037714071414, 21.20570410446325, 30.641777472699157, 34.58447097100388, 33.24937656870108, 32.92756779753069, 34.94553543896542, 35.461232024230775, 34.96789310205845, 32.817809851565926, 18.37389650649426, 34.906845375917065, 34.273385067446114, 31.676257591970902, 34.47964831588006, 34.3231264996902, 34.15090565101326, 34.305328712199625, 34.662420472547915, 33.34501895122374, 25.938729375084606, 35.012872655553615, 33.66374302730981, 34.19558891453183, 31.15587672287152, 30.896531850003154, 34.49189365823179, 31.17891661458658, 35.36280915379832, 31.8437235056139, 32.29646777599455, 35.16002227927725, 33.89016909518165, 30.112701542485457, 34.21518492517876, 34.84727157482982, 30.39776536421285, 35.106847008128575, 34.07116251572959, 33.95041816950679, 30.192076745588786, 26.491231748877556, 34.70409760790227, 29.59756602012663, 34.803644180615116, 32.84305923666395, 23.67847902417186, 32.30676919540291, 34.14972559962302, 34.33599060093813, 29.104566309350055, 31.096666635877387, 26.8012457245745, 29.506330158170666, 34.64257045884389, 34.14312304882837, 32.95579592085844, 34.50179736180527, 33.187118919657856, 33.52765264161852, 34.52208973671332, 35.15572734118606, 15.727825166426994, 33.323259681751615, 32.28632725151009, 34.06511456980992, 35.01231276500821, 34.27557732072318, 32.79252138246154, 25.76858604622994, 33.97200064107227, 32.42236164205534, 34.569038931309166, 35.00975744308612, 32.89154157872355, 33.31557183994412, 33.97725808072289, 34.70139608969119, 35.309672407144, 32.048190523180594, 34.921073758223514, 29.611094602190704, 34.98440642387655, 31.410732893697613, 30.72981640383131, 26.844610522064368, 20.76386152735463, 33.43488196761028, 33.19533533915969, 33.543440980906205, 31.343628500335335, 34.37657067312929, 34.34881831868949, 35.05669190482001, 27.092613986918668, 30.4568318815438, 33.7776414363342, 34.928198145070844, 34.312875020087304, 32.396662441688555, 27.969978345931885, 33.772285832654916, 18.231696611628887, 33.70445002857129, -inf, 34.795597280543284, 33.283477639540266, 28.333955637077146, 32.154631294783094, 33.747833864345395, 34.73942910519618, 27.646406329368666, 34.40477631702857, 34.385066992557064, 31.936041636587387, 32.73769437135174, 33.66241867838416, 35.16256533640685, 34.35735973580334, 31.382556751993512, 33.22875888037079, 34.22886629401278, 29.276261794563293, 33.86238115660792, 33.994015850689145, 30.77172924424224, 35.12500239217321, 33.590370283179986, 34.37354297427581, 34.646208925159755, 34.29245666672727, 34.90973263952038, 34.63776523564763, 33.28706160850802, 32.9327175201856, -inf, 19.731190830301404, 33.705022182523095, 34.525667498199205, 33.471077587468045, 24.755765393440118, 33.628899991866014, 33.03356859722318, 19.78161377567511, 34.252280046465344, 33.95278217373749, 23.80286795981521, 35.05760755469218, 34.545708186352144, 33.633019385372975, 34.47358321056371, 34.464998207913595, 20.55311896808153, 15.494292431650537, 16.11022775561817, 33.83648289915103, 32.37305762932057, 33.8890300469156, 34.45229076494192, 34.75012570389964, 34.74002167390225, 33.49099630604493, 28.74303187466907, 28.736068235357656, 32.56043140495879, 34.24942780546382, 32.61391972488449, 34.900813164923605, 29.630470518567858, 34.22859731986363, 33.30070988082077, 34.41439725275398, 34.3077846580254, 31.103247502072424, 32.521322889996014, 31.925662047757484, 32.70547445810676, 32.84642262382014, 31.427371259367607, 35.21631699714606, 35.00409995295098, 34.69584928927526, 33.73896393228209, -inf, 34.25304579887151, 32.361591444288216, 34.279644687104785, 34.96859617980828, 26.484352653005644, 34.76303046308074, 30.79872371441851, 30.939716307433322, 34.50690767187367, 21.592119896836824, 27.511375597258944, 28.87746583122481, 33.79232696845567, 33.22153313906885, -inf, 28.178524894814704, 34.98997486095023, 35.09468208112772, 33.05727671287778, 26.111485705536975, 31.757212186686324, 26.719714628753103, 33.04921757067329, 32.90748273991418, 31.935533760966084, 35.21446503531254, 34.87675789256569, 33.263928489074715, 33.98270942041206, 34.294853355064, 33.3398417050325, 27.372883132932618, 32.540345569001815, 31.027743840804206, 31.50379483975685, 33.782878799738484, 29.70254154679324, 34.50569833939501, 35.43596532912843, 34.51481942094052, 30.4916073263013, 26.380183092028535, 34.45179453049262, 34.36201401343628, 34.41678753935794, 34.881717930595975, 22.390800739138903, 33.26426444974006, 34.4633330674748, 30.123445034089062, 28.7495337810626, 28.146602651806475, 32.28308982774798, 31.935834665485842, 20.26373848413388, 28.181538223728847, 35.09495913283649, 30.621987127496816, 31.452315672229826, 32.77902238342714, 34.69357220292745, 34.32851536128231, 28.680140734438076, 27.466151534706224, 33.83863910665338, 32.010289588011204, 35.25108862921527, 25.679618723967383, 32.31306263991798, 26.061366903436195, 32.06536966295198, 26.641962071876417, 18.090033149988304, 32.66578815389121, 34.31193134692199, 29.830086742474865, 29.311348948692125, 34.54401382441418, 30.108440372734258, 34.74918999228783, 27.082283811921638, 28.898057727339935, 33.97706149244022, 34.181015691996066, 32.85862967387932, 31.38241992808141, 34.534948497576565, 32.81867555340224, 34.29409768624571, 35.072743173840884, 28.820855823608664, 29.244094020005505, 34.172702399509866, 30.08603425620986, 28.818947315071778, 30.441432376118893, 31.548442388246652, 34.486595597644026, 31.7263417617082, 25.22910110367049, 35.120463253231414, 33.424750046171305, 34.68285693176656, 34.323569934892944, 33.18128135853404, 31.60526955752345, 33.51680814876069, 32.457389389047734, 32.21470241038308, 33.327107448791274, 34.7051913482579, 34.93413223426812, 29.962509190353316, 32.62289658401321, -inf, 32.34734087852019, 34.824330593151316, 30.060815098514862, 28.328246254511154, 23.0536019809657, 32.35635699136904, 25.620138036348074, 32.55169337762685, 33.69128646387082, 33.13146788224558, 32.77731481189278, 33.93702692562033, 33.40894812983333, 34.70799428683874, 17.849014568959465, 31.3968801253645, 15.846215561395523, 33.5637450526841, 32.963408099440606, 32.47515554670176, 32.89914122083645, 33.63269232273458, 23.460524956316476, 22.24168602397166, 34.90078242355192, 30.957304389932226, 26.933680375122208, 34.30653495900128, -inf, 33.50106086254637, 29.385417353158555, 32.11179662746761, 33.55838366384837, 19.013374995968867, 31.60315544573935, 32.169085015982105, 26.996010417073485, 30.553520567907434, 29.790359075280517, 23.27430423862013, 29.17716267612241, 31.273597630702668, 34.67727168566263, 31.823723734052706, 31.363850437285695, 32.82266748738075, 32.104149460596375, 34.18792513731585, 32.51872306866705, 32.880354508186194, 31.946069349495104, 33.57165229967518, 34.771330142435104, 35.22128488314078, 33.86993777354095, 33.15148293750768, 32.93045427338412, 33.15911764399669, 25.206804049097606, 31.078324991226403, 31.74201349275872, 32.84504997699834, 34.9203243461893, 28.78682372884535, 29.844144151663208, 32.97291155827228, 32.70982450536198, -inf, 34.14498118517619, 32.4527625809787, 19.53810377516828, 29.698197572669876, 34.09224093965949, 23.87840305601671, 31.55081864710285, 22.167929482641185, 33.36857403573368, 30.630012062809445, 26.36564195298398, 30.757997230371146, 33.16810236151478, 30.872245756221698, 34.72141067622411, 29.451908245964695, 35.348627285273494, 18.561836141678288, 31.087162415101147, 24.781815934072068, 33.99978110456461, 32.7583222413955, 34.59227374945471, -inf, 35.01479863980879, 30.776966301821773, -inf, 29.888714357528837, 25.391782354191918, 32.13629171759217, 33.727509659980385, 28.445934883495358, 32.232129294776136, 33.223082053423994, 33.1707527120447, 22.448774842643644, 34.100235082752334, 24.795093553687902, 29.551599404633183, 32.7480447852995, 24.401250542840465, 33.129959887562336, 33.86253003232104, 25.950664275676207, -inf, 34.258467746767955, 32.67372254010418, 33.14443725874563, 29.81067627200452, 26.12282657893174, 33.62606582668492, 34.61028132356225, 34.403523723218775, 32.611149215837024, 31.354365506212268, 33.4091052953111, 31.664919421585623, 30.316841001063082, 33.74417470708734, 33.254099750007306, 33.98063025043065, 32.789824783007, 34.18449947046291, 32.46807547165431, 34.67114100977289, 26.419335580459588, 13.526860783469003, 28.63110395067119, -inf, 31.78319799304846, 29.299420567964834, 33.72034941562971, 17.906587185202717, 33.86141922027358, 34.071477257358254, 32.58134686975353, 32.416852805474456, 33.29367689703404, 35.24673852337334, 32.49650334999813, 30.18498166001915, 28.29219506903707, 27.346280845879967, 25.942969096539613, 33.0732286634277, 30.728252908761508, 33.78482115263233, 33.80238723193904, 23.004555589660093, 35.15750599274592, 35.32426653350373, 32.0180861591834, 32.6037103403536, 32.404639249356194, 18.957838289783936, 34.15487491591567, 32.25875918071605, 23.419704647527364, 35.6149616213299, 32.04352029753943, 30.886818624139345, 30.00355755896095, 33.297806348864526, 32.733032265669486, 31.554887728309954, 29.43211961030641, 29.93573376683409, 32.68769101698374, 27.462884636613587, 34.45337219373278, 33.68883172828151, 31.38598969390728, 34.59913267070906, 33.838486587336234, 29.81657659823039, 35.128603331403895, 31.375643716259408, 34.53645159969564, 27.64234446760464, 32.704325573079785, 33.76284983526148, 33.5864260635679, 32.85195113936716, 29.22293452852261, 33.571684571565676, 26.01205979861076, 34.14468890420411, 28.472204617442777, 32.72109815151248, 32.77346675589472, 24.580377012029118, 33.01742261690174, 32.21967876762246, 33.471840296228805, 19.7429687394426, 33.18963018746702, 34.07219439345359, 34.10417802701149, 31.191630018685657, 32.40728664302859, 32.03270035940724, 33.99481384591162, 32.67172875541942, 33.78801007916265, 33.88588849042863, 27.041551751259863, 30.009948697775854, 33.60601812097804, 32.26966406341471, 31.621123196937994, 33.0024188886406, 28.639806270206364, 34.101053474285735, 25.473292111851066, 31.661748725292508, 23.58496409399219, 31.440104728935896, -inf, 34.577788613687815, 34.44959428156547, 26.670681365788163, 27.84008030913432, 32.8640455687224, 30.14553476945124, 31.989883575429857, 19.699198993632837, 32.39086259151356, 35.02740771506721, 31.158492367790544, 33.898792064867784, 33.32561519147661, 32.4555704798085, 33.405218208713606, 32.907254424652365, 29.148974757594747, 26.6381139102627, 27.75885841359058, 26.40408725210715, 21.35177612021349, 31.903086936084737, 28.691303386091807, 28.828293039496995, 31.41487529136166, 34.353765995868784, 30.420390225210948, 33.02726116455627, 21.8876475190468, 28.840369666748543, 35.23936805267316, 32.01109472035277, 34.087211887968714, 33.568813904081885, 24.897792425801693, -inf, 29.192698092112682, 28.03417771536159, 34.09648092733043, 30.525442771132518, 32.25985288055444, 26.9035018240414, 33.4898603006491, 27.147191616621626, 32.833690903203006, 34.876317499407435, 24.992729537384484, 33.79247555866658, 24.272400449418562, 33.26963744278932, 25.261276481141824, 29.83185638745241, 29.334432718072634, 32.99417158012089, 34.418382987981715, 26.411499421470868, 35.14082363224544, 32.59483891692797, 31.453659842533057, 29.558687651383895, 32.670858375573424, 32.19949472941213, 18.81669871909664, 30.744853848314527, 32.95940748198154, 27.492955204003657, 23.489465090040003, 33.327534863724075, 25.12634914733033, 24.35076265896358, 32.90510509770371, 28.12146704312597, 33.99806041361011, 34.62400870525535, 34.280516400469914, 31.77171429517773, 33.70694404186665, 33.51040645206909, 30.360348199137466, 27.686668305395163, 33.879627574213856, 23.921641168125095, 33.82354701511363, 23.10947783195603, 35.36836516034294, 31.326814698537262, 32.96434141556692, 32.128438466609644, 30.832909135283796, 33.77627310742858, 32.6215990028021, 30.45734430879607, 32.079002533895846, 30.864394853182528, 32.04848102126588, 30.345428073492585, 33.35741728579164, 32.6549687241566, 29.888558261925343, 29.48696111226907, 28.91614239226849, 34.04669124479313, 34.77484077893668, 20.374394886910615, 34.924019885725386, 18.044013963556047, 18.462114389270802, 23.885412145699956, 33.125571841822946, 34.17907199073217, 31.11752207721042, 31.83549231365626, 30.464003023505924, 24.05324972174902, 35.22116652658054, 33.519586261793656, 32.011915836591605, 29.94721668112841, 33.97708003193562, 30.971598112826538, 31.713160847287178, 34.15931653348888, 24.42586359170303, 34.49036806634101, 30.98173462944219, 20.041782699799583, 26.891716061677023, 24.067109703603716, 32.15331869235559, 34.97869805601908, 33.0973771669905, 34.521062545723616, 32.17742657915968, 34.561948577058054, 17.80580224356309, 31.48605727591122, 28.620029596432133, 32.428569443984934, 34.301704295955005, 33.749021381656945, 18.886532634755397, 34.28410173604264, 34.115538034794994, 31.43263684811462, 24.698887004051656, 32.996249399078735, 30.850464921220738, 34.24260153126288, 19.91365120904641, 32.62874764236847, 28.098609593206305, 33.76619087410576, 34.504060881574105, 33.665561514633595, 27.855304837610564, 28.86971152726843, 34.98316959037359, 34.15056936864568, 31.240252816130024, 32.222594754744385, 34.6529901542948, 29.137690383996183, 33.484842491568315, 27.184902386352434, 33.79935389207966, 15.421893694658236, -inf, 34.53729576206042, 32.690507506385906, 34.668541823776586, 34.33076303483896, 33.55041318125557, 34.52431488072636, 19.179536191324658, 34.09731291125394, 33.841837638718786, 25.66737033475016, 34.55917847778442, 34.32173815238554, 23.28730777017639, 33.73239465879666, -inf, 33.966306823965205, 32.527640623828795, 26.942023426197423, 34.16611506931574, 34.99761152502078, 32.780298964624166, 34.231057990647564, 27.975829595915314, 26.2598728793497, 27.440638145031972, 28.235224664290254, 19.32582981799233, 11.61039726224144, 34.24265844486227, 34.11165180144832, 30.380505773828215, 32.78494828360167, 34.38603146126075, 24.24431549099365, 33.886279604002155, 26.438556212272385, 33.010465760183536, 29.452012927542228, 29.098835649058095, 33.6936590035045, 23.85547033351599, 33.71311034423105, 34.41218400856354, 26.607655537103998, 31.797925833668092, 34.641638887526625, 33.60503317936532, 33.23302731485972, 27.795588891165675, 34.27638099592596, 30.740133279578945, 32.298676278656735, 34.63860763118348, 32.794294423580894, 27.488954230563145, 34.614193632757285, 35.2471423194083, 31.057389662878926, 35.4307606617175, 22.20044785094182, 34.68011664630045, 22.54705204439469, 33.36586346581188, 31.187181030797166, -inf, 34.62427581233771, 34.76390967303937, 32.37137599898159, 33.27786527425498, 31.37427247538065, 34.542248276978, 20.901095365478177, 34.70385863309093, 34.10755440819101, 34.55820125116452, 34.95487157262674, 33.22215095986892, 31.24450817150401, 28.405901693770925, 33.887650531202475, 26.73938674943593, 28.341292385532153, 34.762050864700896, 35.15476307926265, 32.95793582337147, 35.0257263872858, 34.693692139472866, 30.49356253577427, 34.050473220153066, 33.108078580903594, 22.02489025596774, 34.56129639716821, 34.13941492193373, 33.86610924020419, 35.03816019187064, 30.87137471669919, 32.084077233224384, 34.07909726578137, 32.33087858315871, 31.67968523543974, 34.98374766023441, 33.67473308200931, 27.745439295318803, -inf, 30.592440261582563, 35.26038724517373, 33.40390324574197, 29.898059399643284, 34.7261026284883, 34.01325344833404, 31.415772905510636, 31.654392300115045, 35.39418924504055, 25.635098611586894, 34.763333064626096, 31.29895812788966, 35.03485367379582, 34.35597184896314, 35.20749952381492, 33.68529753680743, 31.543459281111545, 33.719812456445695, 25.347567461980034, 32.73785783342062, 31.020601072374983, 35.11515575799965, 33.70593133635546, 25.893836016772532, 20.68035974358187, 33.6887470075541, 27.317798461820896, 34.91753356053467, 32.46882660708972, 34.274092139642555, 27.869870228013863, 34.56514434808123, 34.26423204311555, 26.65083027890919, 31.506308124277925, 33.428525597242846, 16.399795378334236, 34.19048875826137, 34.06627696699878, 26.351093724309376, 32.63283805450307, 29.610830918953116, 30.484583554860688, 21.54339612557638, 30.465428560160138, 32.82813262786084, 28.15083533050031, 30.632514791874463, 33.589616712380455, 32.886549610451624, 30.07966310658285, 30.0294920730759, 33.780533315723154, 34.67757343791738, 34.72343741541637, 32.880541805488065, 34.46403572274949, 29.971347043459467, 34.1348237219605, 33.87469132501522, 34.88810079906675, 34.638264718851225, 34.891620143016105, 10.983265253353531, 31.915480183895358, 33.62484806587305, 34.710949983150556, 32.59945555380997, 25.169017853164696, 31.23961632379725, 34.62206703218486, 31.32067466493821, 30.67968718301931, 30.606365529444243, 28.6048443724671, 22.947336702211825, 27.214654582902227, 34.544580574674356, 31.535649522991463, 29.90408276929154, 34.91344813644068, 34.59092265645054, 35.13072812925966, 33.8877257273173, 34.195260929553505, 33.6103526933397, 35.54383388837917, 33.60197326103616, 33.953441309634606, 15.60925831588125, 33.25922518378562, 35.131363002086474, 23.73885653843884, 30.864197472342248, 33.12024024473163, 33.276045962067755, 33.888931972744615, 23.08558300537476, 33.83886071929323, 27.37755498787018, 30.386170629698864, 33.24233025944884, 34.92244365518717, 24.84846483113105, 27.548474471160624, 35.17723525948122, 27.20328841453311, 32.545200352113774, 34.08272737476284, -inf, 31.753023682343827, 30.503293699800636, 30.27438888171544, 35.45584007106328, 28.081129509664823, 33.4827088102142, 30.74556225565503, -inf, 27.965865948565703, 34.0781531761729, 33.90345686757225, 33.595704550697924, 33.8113432357567, 32.718376525339295, 33.679914980407666, 31.54076849562138, 33.96461432993584, 33.39596194255331, 35.24720273803057, 32.62790102124831, 34.49551567478231, 35.11490056871063, 30.29555310765523, 32.53403668563732, 31.728216055766122, 33.992120865900844, 33.96850513628417, 32.849324644003055, 32.64070006926609, 35.05383056859464, 34.87710764327801, 34.00498133817459, 35.1324799286435, 34.302959864317806, 31.74150799077263, 35.3899199092153, 32.39599545160003, 30.18372366946697, 30.733328150718222, 32.029893077184695, 35.08383675067729, 33.91092816059726, 33.65956315078708, 26.970344535699105, 28.895364272398083, 34.51634106000106, 34.24576492407314, 34.53447968159397, 35.212765066713864, 31.55850393567818, 26.89761310370227, 32.04475308612709, 35.38908395886298, 34.269661592937176, 32.5195503201447, 31.194314472271103, 33.740817525791755, 35.21407767069871, 30.770120430556805, 33.26233835392527, 33.6107125831554, 34.03068924712133, 34.49030884080229, 27.921049144427645, 24.59674307543215, 32.96413192623777, 29.931769371526215, 34.61375518431371, 32.484410924139624, 35.263187043282784, 33.309512413080306, 34.5871224757146, 34.93225800168712, 24.26677242441366, -inf, 32.79332342624185, 21.586895979093793, 31.178655267351658, 29.871836887283678, 24.558159147785585, 31.461032217832113, 28.17172951071093, 34.34486547702039, 26.511838114037637, 19.838115962425803, 33.895183320682186, 31.27778420224283, 34.64688969173394, 35.24911463393432, 33.28263067955286, 33.992560256197706, 32.10769844602724, 34.89212011930555, 25.14835173357633, 34.82721119829164, 31.884669266506847, 28.63017502142471, 35.14166999859819, 34.52112115946675, 30.779701701384656, 34.893067319454346, 33.85044792995693, 34.84179480656134, 26.656927711285423, 30.00834300856464, 20.339939375070713, 34.11740224095936, 30.140228057061652, 33.42420827904943, 34.4691677392741, 34.36009839728336, 34.71138004020491, 24.489327049969322, -10.013045303541597, 28.969542443846493, 27.45836875169781, 32.523810580338036, 18.888565132356508, 34.04881186648965, 34.24342490654939, 35.39666463197151, 34.73564848098448, 31.44285329854463, 35.06638358001855, 21.067052942074326, 29.69508981630416, 32.96915416711056, 34.17993163137723, 28.701757160485695, 34.68133017783742, 33.48697332446842, 34.24345650764778, 32.323857704863194, 31.826684429038966, 34.33556326366081, 29.577140327272375, 32.85476106035795, 34.769530929833095, 34.529184347705396, 32.20170643279789, 30.13223968617733, 32.04932555495489, 32.20122213562446, 32.07415277963027, 35.48930687868658, 31.57365945116488, 31.191240201494875, 33.505825362530445, 34.57256279995002, 34.83862306289918, 32.639194040867416, 34.43429716018593, 34.35406236684608, 30.318477426986547, 33.10525669602886, 29.052896128595478, 33.777734169714506, 24.489418295453422, 31.143122576854626, 30.744017662365884, 33.812417856208434, 29.941974756041112, 24.915404714177658, 29.87220178030985, 29.822519375487072, 35.286099371095524, 34.017273030059535, 20.661806975232615, 16.069750662836316, 33.35267591645277, 32.258901161202566, 29.458860363723435, 34.84032610289499, 15.628233876347528, 28.2121493041591, 34.76951254959456, 33.375001694223045, 34.94279369296936, 34.583417932006476, 34.28766216166581, 33.95177058458127, 33.92067219014171, 30.907771120203787, 35.28590177046093, 15.949023710344262, 34.345663520297734, 32.20772307902496, 30.810370831402867, 35.05491137584475, 30.91727227897008, 28.66439425999438, 33.72620945260533, 33.61625237804148, 25.17670977624412, 34.120171485914724, 27.099219046264153, 33.91514755077394, 29.425344759596673, 29.06916058455755, 34.07097837969198, 27.97470069717795, 32.90785010312548, 33.03206898940309, 23.19038926517064, 35.348291291378445, 30.441895286372503, 34.2962095058767, 32.69087787959221, 27.177352523847894, 31.939695090742447, 32.8525913478704, 32.96337189179667, 31.4944302204232, 32.76095798826884, 31.96345964636515, 28.31977165487701, 27.329699556045554, 33.483731483555054, 34.141988334391456, 26.7654137471045, 34.66655389504665, 33.13920836933573, 27.189576699542055, 33.637037477256676, 27.7821490395133, 33.56902080642725, 35.17441529480289, 33.68352416315966, 34.112447430891976, 28.262664511840853, 27.652798230018664, 26.606500539269227, 29.564852471241696, 28.638598130718695, 35.51471201653871, 33.17865107204635, 22.523554333888615, 34.03538875887298, 33.14806966056011, 27.82509281966434, 34.921094861020364, 32.93554057070058, 17.59314250539867, 33.43879833218406, 34.33088202285673, 34.67009809238621, 19.439800314538797, 29.222495413371053, 34.60937153192293, 34.734923506492684, 25.347679622161365, 27.70518912378124, 24.802164670555847, 31.732814739462274, 35.41926014269938, 34.19516643947856, 33.52206595791611, 33.63751618553852, 33.9409906173372, 29.62983110228741, -inf, 34.522628649245334, 27.96642303570386, 33.79000624185457, 31.00470179911366, 33.56639517986674, 34.456253189084514, 34.424467180746916, 35.395532207246596, 31.674267568651427, 25.441923216292157, 33.51230191956956, 26.42927264498634, 15.476783587168214, 31.59062932913862, 35.51076446623333, 26.10102887131346, 34.455539350890284, 30.73993979405408, 35.104120440846295, 17.302088982686232, 34.69301764045853, 34.37669113327498, 33.73938640462531, 34.757035245600655, 33.05542094798464, 33.86829047560012, 30.98817969852332, 26.81170351217135, 29.51372018153931, 29.50340203687271, 30.10997612569869, 23.705504946547435, 30.578303426571185, 35.416571885167826, 33.10294082083692, 33.82805755887985, 35.28108244939573, 30.311152067031266, 34.337278866623905, -inf, 33.14262993497692, 25.48745728340132, 31.308148350339874, 34.65938845086288, 34.39092643160818, 32.310253105368055, 32.294148757406035, 33.867985469787065, -inf, 26.944123211098667, 34.67684618882933, 30.514143813589858, 34.028656007465095, 34.78381535866436, 25.637688142681956, 34.502568822645664, 33.91705259372158, -inf, 30.111467905379456, 28.139451385373505, 30.412558761700062, 33.428230460053236, 34.795421958399466, 26.947241990298494, 27.222599759514843, 33.615779444266266, 34.388415126642464, 30.737340833308995, 33.45863883478345, 34.96715379609543, 34.444769644595816, 12.987231982118427, 32.53725558476406, 33.18212280951081, 34.110003302031615, 34.66318866610884, 28.224790963817874, 33.92805487109986, 32.281142603935365, 26.864750404249754, 34.430178903254664, 27.610675064447527, 33.68379926358839, 29.13803370008399, 33.06821695526119, 34.532292337340174, 32.47652092795294, 34.99355219670339, 34.30635731297075, -inf, 33.03415088246846, 31.91096647988427, 35.36766319286347, 34.40540659994892, -inf, 34.27859227874373, 33.57860287232058, 32.51003735095712, 34.89011512392258, 29.203531784223166, 35.005185966579994, 32.183087295445574, 33.3318054732767, 28.587984322617356, 27.121209418043573, 34.948787624994736, 34.38990528942458, 34.76740810536713, -inf, 34.61363164127831, 33.013934023609465, 30.12694264242046, 33.800946295048185, 34.01676164276493, 31.787338623667864, 33.95196617402161, 30.235235377912176, 33.07983207213158, 29.983438374395558, -inf, 33.45201897768855, 30.089989533189556, 5.573786732993115, 34.390511097606634, 28.90412881708108, 32.13269924119957, 33.305857431754035, 32.14424756708866, 32.539976388466926, 30.155692597339428, 34.8191361617823, 33.715585999981904, 32.173303662602734, 33.5037555490353, 34.46133914816227, 29.497977976782625, 31.565408992684777, 33.78942328264494, 34.169690676858714, 35.13274231607333, 33.52265229177978, 25.91613115313755, 28.436580866520845, 34.16569157934952, 30.62302602898764, 34.60005574645257, 31.606535106071707, 34.56596875933769, 26.081611376648752, 33.14006667028991, 32.98467811398639, 32.16931751660709, 35.331834028342385, 32.67917486073313, 34.70692884007895, 33.213861877638294, 33.16723970944739, 28.032404738986816, 34.21515559987172, 26.16020037901037, 34.48280468492005, 33.97038593770426, 34.42445633613715, 29.62961245568296, 34.81964429953547, 26.086447447098063, 23.614149609940444, 31.01747306347455, 33.92190045702378, 33.52152896364267, 35.09923943568515, 32.99704458159453, 35.094992558632505, 33.353867335299896, 31.596858805198202, 34.00749168385407, 29.189700486075488, 20.52403461612282, 27.07405716164401, 29.08957154377792, 33.475565294042774, 32.919427212198705, 33.08010670972598, 33.88846773002283, 29.4734683058902, 34.3943202258405, 31.98076969194831, 30.953183259171773, 34.28310532891345, 22.821279210864986, 31.673942468981622, 33.42661885657528, 30.998308791738413, 34.90032849424689, 35.086918223881206, 31.868616640051222, 34.302063071749174, 30.95985211794264, 34.342379865405945, 27.925082258266443, 29.534709497256586, 33.91297617039665, 33.987700412217215, 34.820671753748094, 25.873381393999544, 30.84242577452624, 31.18864483963106, 33.818299032309525, 34.666931416432895, 32.943595631737054, 34.78901978274906, 30.71830696808259, 30.9905949624157, 27.001417764870386, 31.474355603549512, 33.59374295916174, 34.67871422137825, 30.50996772655303, 31.637039263166344, 34.19685869751487, 33.9811786782062, 31.449458285413293, 27.952651770015173, 31.263599227398515, 33.74743031606908, 27.045929297710792, 30.960380102148044, 30.460963980159576, 30.262131477310504, 27.8335917989294, 33.41406821593184, 28.933553695918388, 26.84449952654297, 29.534507355555178, 31.42320079328986, 34.97081458278149, 30.26942327846685, 31.565419429787603, 35.245183663327346, 29.82125535962498, 34.82935608000619, 22.82893105766683, 34.89358179529351, 34.895226378841706, 30.904731084319263, 35.25749707057934, 29.09264179143274, 32.83265360526602, 33.26580348514357, 29.482378259685635, 32.58540009512743, 30.714574926797297, 33.948662729693744, 25.571035216211783, 24.824072627112486, 17.806365267439794, 30.562652205132206, 33.81201617433596, 32.75029814689913, 31.29250279697777, 31.93942531782684, 30.950830278777214, 28.636830873648726, 34.41299986692691, 33.52405498173049, 32.333403239428534, 34.073281592286015, 34.4271157689434, -inf, 32.878449144630444, 32.66645308593572, 28.683247420249188, 33.15471549003383, 26.414653732759437, 33.20418154816263, 17.268526991044936, 35.32674789138342, 30.02805326987265, 28.385693124143952, 24.51833656815761, 29.848710406851488, 34.380204659284615, 33.60275834340616, 32.57567376713706, 26.279636825855, 21.58198825751236, 30.518827504064525, 21.083487331314803, 29.58833533109015, 31.78611269885871, 34.87233874158769, 29.496791520195035, 34.54752646116756, 33.32825423331791, 34.801273278079805, 32.085014159743096, 32.021030226171455, 33.627061807177924, 34.43484846350516, 23.173463693398155, 35.156629302490735, 33.34718370971078, 33.866748410029516, 29.462132279499155, 34.32897400498642, 29.987441281592698, 33.05466103725692, 9.822393919567162, 30.199581673965188, 31.086460619252872, 31.371317955110705, 28.01596204487426, 34.49572778989412, 34.930033354563975, 33.6285864168433, 34.1269197361882, 31.038022363736026, 34.23380318957347, 33.654729438841066, 30.386097312153343, 34.952316094438885, 25.619912466940836, 30.936150522470843, 28.635670247753545, 34.12754200962787, 11.492686188013003, 22.439596143455304, 34.39159932051897, 32.94215394301607, 27.151338345334647, 15.8354856926488, 31.39587442573573, 31.966851460693725, 32.63150445203982, 35.30449472955318, 32.06440812358409, 25.042764752253923, 33.03867299489385, 35.12701898262305, 34.3140125178015, 34.74160254833361, 31.882430840912352, 35.43442343764629, 26.52340078300902, 34.11192009611374, 29.050787443201482, 29.394568262970196, 34.92548654185593, 33.033630073880886, 24.170642100874723, 32.54272715168708, 35.01300203411773, 33.2885208200369, 14.36642913187511, 34.062127640249294, 33.318465119563676, 35.006828826432866, 34.05133333056956, 35.12978786182783, 34.93569242470577, 34.55251519179226, 34.223605068410315, 28.07154418538465, 24.693577998959725, 35.1536885005521, 33.71535454655241, 34.09253297246467, 31.45351413681968, 33.81971759841546, 35.13144787380892, 25.23827459582651, 29.03700447195537, 32.139606944101324, 33.522366213657136, 35.39727813310625, 32.49639675694953, 34.48919650153905, 30.39475159738499, 27.522409535647117, 34.381376602319406, 29.415378912329135, -inf, 33.4331947152097, 32.576142928602664, 33.34541084346177, 35.3420561632803, 30.91529084575769, 33.66818452865765, 33.57594707254854, 33.390023246972994, 34.67521816620391, 29.5978750824025, 35.422298648408116, 34.70603039965381, 34.02029672557782, 34.50877077778836, 29.853598544065658, 35.13152162307135, 32.472200571877025, 32.69752349083431, 28.44427053938762, 28.073703970174, 34.3331012297533, 33.72549312983926, 34.698808076059365, 28.350681911618043, 24.26786001440668, 33.640912495450536, 24.48139548253019, 31.42051666582594, 34.3121637859909, 28.84644487068682, 33.46569117392807, 34.376300767786255, 33.96022112116872, 32.29855609149275, 34.283703192354956, 24.820621355968626, 25.961772962778074, 35.198654774439646, 27.73115119770301, 32.36318757065935, 34.00137282024925, 33.863244825567975, 33.23052967668896, 34.43625219135132, 35.13864395594552, 32.48319109166924, 25.027954437062483, 27.32580157018906, 31.774152641834437, 33.530046856185315, 29.31276039333687, 33.3295589901294, 28.04872816057546, 32.28617361114811, 33.66911546220769, 34.92022286400549, 29.38635687774598, 33.85568379882515, 33.5416688619302, 23.968387436026106, 34.903813169071846, 26.681044335849148, 31.025645620315753, 28.170024884631328, 34.68965744460321, 33.60706027204417, 30.871134452024748, 35.06994850038274, 24.651505979516095, 29.507263489202785, 33.51854476229512, 24.952847313475896, 35.11874771350683, 29.318768385036805, 30.370413770760393, 33.57522589909511, 34.1175246521969, 34.07848530060401, 31.181978836632172, 33.049174642608705, 33.333961626242, 33.712913744543, 35.17029570113958, 26.7340683788295, 26.993387490646096, 34.41963976030676, 35.31560386241615, 33.56720596419743, 29.727445282853594, 27.547631090299305, 29.580554193654322, 29.69060894312618, 26.408623643581294, 35.15028795166325, 34.51566650397502, 35.55052709813247, 34.508508707232615, 32.244439217420116, 31.58329103962732, 28.55262252799422, 30.239537992371385, 29.732999464486237, 26.874413059544743, 30.880337367804522, 35.20021081633664, 35.2276560744936, 35.122778403445466, 34.08469944835753, 28.59810379062015, 29.503159369274766, 28.45199716015466, 34.17792995240302, 33.89088258655985, 35.24758201838467, 27.34195802521969, 32.393202387421404, 29.865836267650987, 34.94888771052167, 33.25052017635721, 33.69486063616073, 33.69903521232014, 29.437873699150927, 30.15220028959232, 33.03080987711548, 33.24180253803231, 28.81025792128828, 29.853984599986386, 33.715861554800206, 26.815926379336688, 18.730231744284673, 27.849625531884005, 35.13204481488603, 35.03336693572451, 31.482929982731058, 29.401925995681097, 30.310176455656524, 35.40284294550317, 33.39721699103638, -inf, 9.734826952287602, 26.433094419609734, 31.7168871754615, -inf, 35.09763258406362, 32.865886958852336, 34.54231515156706, 28.21076071395507, 32.57040656265231, 33.48978628592669, 33.82734043124566, 34.91587681163469, 30.050932253230037, 31.64464478812472, 32.45819561155612, 35.13964267973839, 34.70005019473809, 30.119071387536394, 35.23746296098778, 32.18096398267849, 33.01191590511637, 29.789624171882878, 31.071400931621877, 30.723587073476757, 34.11999565831665, 35.160713101879686, 34.414908812368864, 31.498235042750537, 33.64422076551132, 22.25281067978135, 16.206653613378904, 35.09607673195336, 28.164356533300506, 34.18031083576926, 34.63459285782917, 32.48189054085171, 35.51192446904931, 33.25788740472792, 31.893125075379565, 22.56239364686391, 35.11226257144483, 33.57461253829917, 26.701492915381653, 32.796679339212254, 33.94429453233749, 34.685978246410045, 26.79038061914749, 32.305284683688605, 34.71831872685829, 32.74178585333343, 32.452999566538516, 27.672873358497064, 32.83597080806131, 34.72945281286349, 34.450103557448635, 28.02487555191996, 33.87207467136164, 26.903559700404447, 35.06873266374897, 30.428339388861108, 19.977685579275928, 28.9058264188322, 32.4931597066245, 22.947410180502928, 34.1062775036425, 34.96679317271727, 35.192429489319096, 33.49010249580495, 32.99721608668039, 22.25814620187442, 28.985010823611134, 34.26113091581101, 28.00674366469523, 34.241405382438806, 33.86962754696827, 33.47220645964653, 35.015376557255074, 33.788456944501974, 33.5700334472339, 27.244819453181133, 31.52278235407168, -inf, 28.681803859338157, 34.03533089322784, 34.04799692722169, 32.14430819016614, 32.83320713588745, 35.09361510574855, 22.906585977076986, 34.486216082507035, 30.15550065681784, 33.083289140994225, 27.820301017882, 34.238527965431416, 35.049262619622944, 33.19493228351475, 32.56268242621846, 31.661655679381052, 34.365059749515716, 34.41109841790819, 33.192354355815034, 24.91222657470334, 34.98553906154597, 35.03389673432513, 33.880772200858495, 31.088516655975365, 34.8653992339411, 34.474353057410305, 34.36124595673863, 24.49586170182344, 30.087838332986454, 31.52253445337252, 33.5789740476654, -2.4463675637575566, 33.35018811216487, 34.920828036606615, 32.53085470292353, 31.902600492555113, 34.57662071075941, 27.65376429060434, 33.23197494264817, 11.480688300227605, 33.963762692165275, 34.02798115782694, 33.86364905217496, 34.89374506578356, -inf, 29.460754703515533, 33.22434754078849, 34.54824366668219, 32.32827001260554, 30.14182686000807, 26.712015992706533, 31.41954269689538, 35.09226064718278, 35.36259711134217, 28.67616014083005, 33.772821344294485, 33.790935778049295, 31.991135348714046, 32.259919339606604, 32.10228727296795, 17.92040779172905, 35.12086000481098, 34.60372573584982, 32.697637897462236, 33.61161172514287, 34.3489919589987, 33.4223920964475, 30.2542152401725, 29.7150646142441, 29.216564716338155, 32.35183781191278, 32.9192719428157, 35.014029626669924, 24.841359248269097, 34.525087259404756, 33.31647778123432, 25.96360564485026, 28.478760248284416, 33.177273486747296, 33.38888546266323, 23.705810311227577, 34.381004542462826, 34.1429969658501, 32.14900723107853, 33.73794956398766, 33.23696653074754, 27.15321181516377, 26.32220900118075, 32.61272947257877, 21.095499290443172, 34.82927189982352, 34.3245045472884, 34.521530797118906, 35.02654247969919, 34.25614904942077, 30.02426081749597, 32.83523699382938, 32.12916286210691, 29.616470021194605, 34.14305698134438, 32.42969778163273, 33.50971859004012, 30.70892035602303, 34.22124589800571, 34.54553650367312, 35.27837958939859, 35.241435936466154, 32.31165565671632, 32.38747172840312, 25.847355128096424, 33.94311161470228, 27.36057592775587, 35.33935339664976, 24.50902684594554, 29.16806167903617, 33.90604148746806, 31.03518659962033, 32.14282493985538, 34.67485625330357, 21.895195042577043, 32.098560359463534, 34.97778822361648, 32.4532263716998, 35.34239856752122, 33.10669111036848, 30.993243669825993, 34.964823786719904, 30.58795708313966, 31.38722197077829, 33.72033913774692, 30.53060935237649, 32.74197875162028, 35.1766545416959, 34.55278295271057, 33.90507320856244, 33.79347453527773, 33.854564173605745, 33.64709940115512, 25.933789073088292, 33.67633431350686, 22.751420989855397, 34.85116816612303, 35.36940263904067, 33.071705224667895, 31.772935912372816, 34.910859927972766, 34.01828126596736, 26.15450116484929, 33.189554849081, 35.06665679961663, 26.61467339425174, 34.742728562155165, 30.949096488980466, 29.15897496823775, 23.841550746888917, 31.835525611086346, 35.08873128496916, 30.341769095768676, 31.878756313623892, 32.19934614609612, 33.41471287371386, 33.83771530120149, 31.000919732875698, 32.23480712304571, 34.91183029161056, 30.314559579497647, 34.26721810256354, 33.12186819908994, 31.72479085194819, 33.59872021179987, 34.48499553821097, 33.217566084942256, 34.5709795411953, 33.71406778380412, 32.98911399017087, 25.06813943318267, 33.445840368535436, 29.53522093803707, 29.563429186671, 32.813672240111345, 31.951749804267735, 30.554616816147032, 25.305484499454344, 34.01356986041537, 33.26768924144388, 32.05476747132558, 29.08210344955, 33.95888503225961, 25.743302108189383, 35.24416158794022, 27.057051542939842, 34.29706172467002, 16.509759423195977, 34.133527184087754, 31.358184644128613, 19.25908091954561, 35.18711591826073, 25.688837138448903, 27.635715707477406, 34.78994256358984, 33.92465530673734, 33.86005065457983, 35.12168808113193, 33.620663870819705, 21.763078245380303, 30.41786792067017, 34.07798775492647, 33.69282526492048, 24.860920285979162, 33.663535548658686, 31.86109065622887, 33.90141599788055, 31.05497040314459, 35.04872051882108, 19.273809436242313, 30.954092323520104, 31.743040832105095, 32.96247753409352, 34.29435983238014, 30.45774761361782, 34.397879784174854, 24.99165578152364, 19.879168599816303, 18.629233847473575, 28.77655252787214, 31.978788680359873, 34.08658164694172, 31.783134577579826, 35.03665361036379, 20.69090246760589, 32.00203463576935, 34.19438002661623, 33.010219937404955, 30.51764376921523, 16.31236867588941, 31.814640007571395, 33.051670307723874, 34.350102640612256, 28.674728540516895, 28.870479635746634, 24.848869841156347, 26.375116470136113, 27.806444988885865, 21.62295626691756, 33.93174727965322, 33.07428995878304, 31.589624197507113, 30.754859811798802, 30.850948152289934, 35.28158038009595, 34.44497512150198, 33.06914665602522, 27.708828508897795, 28.555922404074966, 28.163787960817388, 34.66449003403335, 33.09893101301473, 28.800313725359782, 32.263397095062786, 17.278271713337517, 32.14284296403869, 29.266468232173217, 31.897688022426433, 33.535956718337445, 26.72981200858386, 26.152913605719633, 33.10745221434697, 33.520305118915346, 34.59260983314332, 28.188812202848858, 21.734179783356726, 34.97915259985433, 34.0046423155171, 24.045836201403443, 18.91989455482023, 27.69442414918341, 33.729216346274555, 24.94617590771943, 34.74245032606704, 30.95712476709476, 21.07093382227051, 34.287434934393964, 28.146070613284948, 35.00905682989519, 35.217992924823115, 23.796833931621688, 25.39071714257258, 32.83621006170557, 34.50969260478629, 31.902051554990514, 25.32654681715812, 34.469602648652675, 33.36988667910754, 23.04046041847404, 28.68837887298454, 32.014776746484856, 34.26342179383125, 27.39525624239263, 31.7973672582374, 30.32587002349787, 33.87273221378846, 34.61316309223445, 34.18345644590866, 32.58143528855377, 31.01180972551026, 20.955413088163063, 35.077505922844274, 34.50583825574717, 31.30709710602516, 33.364486737316525, 33.04912179561765, 32.41788304366415, 32.66121676193209, 35.05091182669167, 34.85809574109778, 21.084954714558013, 30.56212542085644, 32.38461866778515, 32.64757215548848, 29.395570773654796, 24.09324210324842, 28.37608044263599, 34.16290281581027, 35.34115660286272, 33.101816930920094, 26.103499895195124, 33.04347701045403, 33.66760632264491, 34.97698217685535, 27.34536394536606, 33.76201465385044, -inf, 35.125206647583326, 30.09145542108603, 26.348146283833458, -inf, 34.08875805165807, 32.45242807056035, 30.275948288042184, 33.03558546284623, 30.064176017890752, 25.631619473076125, 35.03339573332859, 33.74239992012951, 34.03053268993518, 21.428241116715892, 33.93372886391384, 33.28465267186354, 33.17663805657659, 35.07242026196764, 28.69795247393033, 33.3629057240193, 31.58925534405581, 31.91688569274871, 33.55799849759147, 27.98056352411895, 27.419040897676986, 31.414703278116377, 33.313190907006295, 27.088570374574815, 34.92117223399379, 34.867333256568386, 31.752537665713273, 34.18022814026506, 33.922568091004, 31.700150472042722, 28.540105907395613, 34.68050173943431, 33.404424189854566, 33.327542154251454, 29.524382846058263, 28.28194284426722, 22.06462110831491, 34.18675123768137, 20.233684581063685, 29.06888257093576, 33.56731115464201, 31.198810164562204, 34.99982792719413, 34.591188565256154, 12.978947000336216, 33.585837902365064, 34.8123358389546, 33.093985038085876, 22.534199745735236, 19.185096266452035, 35.3647085990556, 34.27756803158698, 31.098927582413502, 34.017134086248994, 34.178867501781525, 34.83642030741027, 32.98650245502177, 34.40818563779712, 33.302160794098306, 34.36708812679992, 34.485792576550594, 19.59514254984958, 34.86599361926824, 30.849637028269395, 34.38327013744726, 26.618180939092873, 34.78632540812209, 35.06055849730076, 31.911780312458315, 33.985944461675714, 34.382352592094115, 34.21276367055038, 19.169519697218313, 29.864065910024824, 34.4146606394867, 32.07894914360781, 31.455744048949438, 23.5086369434947, 28.92676936566758, 35.346626957561, 34.245996261428985, 25.944871338638674, 30.899266137566954, 34.456083114660146, 34.675199099002704, 26.49653582919503, 33.61178624078192, 33.28582381514878, 34.24233249510951, -2.5712874940988897, 34.247713560717806, 30.049837691420613, 34.877862771387285, 29.08389686416032, 34.37679384254776, 28.00604247741966, 33.489214442050105, 34.28275130127401, 29.929654965529643, 31.24084666603383, 25.837520886654513, 35.066465171481426, 27.327264622465687, 29.34875289584966, 34.94789522169822, 34.40960855745512, 33.5250151055125, 31.425833394514648, 33.66287982413939, 34.60140965741578, 34.21201357109899, 33.98227794291846, 33.56457801570075, 34.288226281802686, 3.5843466481006847, 30.129604954717433, 28.084300614131678, 33.144089242702776, 34.57686966014156, 28.917660154897703, 18.287360537107233, 33.346547564745805, 34.61138759522718, 34.74895123664223, 34.199789264113626, 34.35151600037185, 32.84865246576538, 32.783404927376026, 30.620393786749244, 33.596653421806096, 30.371704967754468, 35.53802907864299, 34.75245968933617, 32.183794829357154, 32.00048227260881, 31.522260223617067, 27.883185155345927, 31.148526658198644, 34.65359613159618, 34.432441872506644, 33.442067150943195, 33.082420821481875, 34.61021084975517, 33.32284548485085, 33.77090754391023, 34.05953995553085, 35.03178235113919, 33.46606589775325, 34.15252695995897, 25.74397678787383, 31.730469615126033, 35.285220504842684, 22.180259608876604, 33.4219961341504, 27.230540534533137, 30.36523620130998, 35.41566673186175, 34.7427590124093, 32.65013152372839, 33.8219595329325, 26.91617814654119, 33.570767818994426, 28.708543599557473, 15.318701225984167, -inf, 34.26172675465813, 34.378159013189965, 31.96041665447772, 29.02265101835178, 32.568699300996876, 34.80871513166681, 30.615679862150476, 35.119910864013164, 34.544150020111175, 32.411855554208344, 29.75408383726001, 35.212407548191074, 34.45763091895729, 30.637898526406307, 32.52030750928527, 26.353421604321298, 33.303411923975546, 21.1655628830769, 34.55809465186033, 33.10922575687037, 12.523721099685911, 34.83532190691738, 28.27433324889151, 35.01354907399063, 32.68043478543531, 26.930073126957904, 31.523041057456187, 34.582965190045705, 30.418712117377222, 35.166473159457084, 33.49831086995921, 21.857899380776182, 34.53071939309056, 32.50166049827253, 34.88033693049341, 30.67293010326913, 27.299419705621908, 33.68656316129159, 33.491800246057004, 29.426816022626237, 29.098950399422137, 23.96695610078407, 34.0186065279324, 19.444922383452415, 34.53456912296997, 28.57982486198858, 28.45402583498571, 18.189004540038084, 34.91077488767896, 31.51856224572677, 30.58208398238008, 33.45936461141622, 30.787796471705228, 34.192623063832116, 28.114143365703267, 33.576045294753335, 29.293232937682898, 25.392244081510075, 32.54498203352293, 23.604825672781352, 33.07358561194229, 27.25677083693848, 33.26240183131109, 33.55507243998516, 31.5612068479208, 33.24394983734919, 32.58333708755509, 34.02414239545419, 31.21381468260909, 22.161388185107445, 32.11528647336172, 27.795811062537663, 32.12217548027218, 32.0935855555096, 25.420476166776023, 27.24547158259997, 34.49777522589908, 32.437363766537246, 27.045830274820137, 34.456199232386446, 26.950989949151552, 33.27156535924553, 27.810174634745692, 33.806307928264616, 28.058696029246214, 31.934962782712493, 29.138903994314123, 33.98239719043184, 25.957932840960847, 34.626060386008305, 15.956025260911414, 31.979972183312274, 29.652422825373222, 34.23865443037486, 30.154536363820018, 33.45794703306711, 25.60696203057517, 31.35115583593747, 34.000534348038684, 33.70747913643249, 34.49613111737159, 29.026730300861207, 31.766616185060727, 34.276134738562504, 32.53802649387921, 31.443463883317037, 31.28835414961723, 28.547890738087837, 34.5316538939194, 35.10663093862033, 21.54748119072193, 35.31337511474899, 21.176693188009843, 33.187223760285065, 33.936999147315944, 30.799778864201276, 34.9170216820672, 25.006807363566153, 31.087098197392613, 32.34056168567834, 27.6608603205209, 35.16724226238224, 35.15319215078633, 29.40495393521051, 33.23969588512381, 28.16073537313641, -inf, 30.986705417927652, 18.66169338187601, 34.45216764531399, 32.90054543319433, 33.758570454138194, 35.45625490085494, 34.147202282307724, 32.87850163300879, 33.9890116204526, 34.92926084328104, 24.514675901552696, 28.696437340175052, 33.364253267341475, 33.424995549460114, 33.3774391311718, 33.76677535263687, 32.69457536454179, 30.31078472699362, 34.66408383169248, 25.930851280025056, 33.40807294941074, 34.991152676050376, 34.49791879981014, 35.20872463999083, 31.738601732415646, 35.51270723678673, 34.95604404304979, 26.48678031923574, 33.844462140401205, 31.48436635782876, 26.521246934270973, 33.32127547368569, 34.45747861695617, 34.38424654148726, 35.274079621854916, 35.25968668104138, 33.28981499437754, 26.369487976196464, 32.435139130201556, 35.3180091883883, 26.596995691472795, 25.217289603664643, 33.526733820527014, 34.62617587303664, 30.131374060946953, 35.34514338593689, 34.19761705434522, 23.040812687300846, 31.63737531173218, 34.41579217395034, -inf, 22.645256235238673, 34.8071224729906, 34.87494362811594, 28.28188876784602, 33.25448737273662, 34.14868455609603, 31.04532960187406, 31.209393142837364, -inf, 23.76986079703668, 34.72751917404629, 33.20846232293041, 27.64809271626225, 35.361834641461286, 35.25401168463705, 33.06609313133729, 33.35373897885597, 33.989071170190954, 32.4385693322447, 33.62475245119497, 34.21770103573714, 33.25967937729336, 31.3188869260161, 35.21274058942432, 34.6176583784594, 33.43200433436129, 34.96987198544108, 32.34313990597438, 33.54914573602716, 26.080553438541237, 33.95851688381, 34.32800031641117, 22.9944500362417, 32.003649854807335, 35.475304969764544, 34.24157173965657, -inf, 35.183671846551704, 34.217019617300906, 32.98184023757275, 35.162545458319244, 34.423182408052455, 33.74413316555847, 34.927790666851116, 35.197779211355595, 32.69554241970755, 30.571031345257406, 33.11587170198572, 26.014401828336872, 34.88044156499915, 33.472895413471846, 34.83720565590418, 35.24175563474724, 33.21618240801957, 32.843774003304915, 33.486622726386514, 30.10380018913575, 35.22393882692624, 32.82602950608652, 32.70633409164072, 35.02555219348076, 32.938525044240826, 35.17339731098565, 27.235661206358067, 32.63243393830005, 33.041333341350025, 34.16132278553296, 34.30128624708049, 33.84477749579668, 34.3335706775487, 32.29353785272214, 35.37444103563812, 34.09521511328265, 35.06081088969764, 33.93725979961401, 34.53599813223729, 26.654042832870758, 33.37792812162463, 32.358390710107216, 32.1810210529301, 32.917574352087954, 33.486001248574084, 34.18177807201532, 34.04176672718116, 31.58830745792784, 26.78071622214946, 34.066676366439, 32.289833660236205, 33.227147243597635, 34.39722446738466, 30.150385560487884, 35.39589592914248, 29.825861578720215, 33.56053880820744, 34.73615089067897, 32.62177155060212, 28.92595144550668, 34.17754803518905, -inf, 33.25051859137321, 28.433416380234483, 35.101036767371006, 31.28228138893412, 33.075087922170695, 32.67757742209734, 31.53693337447998, 34.33003540437453, 32.88765829048286, 32.683183193717795, 30.86044368819021, 29.34202025013508, 34.76974322365387, -inf, 30.982688384091958, 35.05022580908875, 34.20787140958905, 34.14966221807999, -inf, 32.46545600432819, -inf, 32.42164041880983, 32.289421958976476, 32.349731069604076, 32.943824923731796, 34.33574551678862, 30.845526607381903, 31.273028458038237, 33.64355472392865, 33.106113876589845, 33.23460022067372, 33.08791545605843, 31.730913913997796, 26.71547827846456, 33.491056451516556, 33.83127490853404, 34.514238638097886, 34.154062779733486, 32.26421711713475, 34.579828739418076, 34.85110189595083, 32.97740333095998, 31.658214584067704, 35.02227466960172, 32.657909558309726, 32.98553934323684, 31.0256490264331, 22.179730366440932, 31.046841318805885, 34.94485166885834, -inf, 32.03072730734104, 29.488742220003918, 33.38790183709024, 34.19179632685647, 32.143618712735694, 33.711227470789716, 34.31639978327757, -inf, 34.898112689544114, 32.18576765642137, 13.520210948064664, 35.021925678646085, 32.90385285549509, 32.064428525510685, 34.834120473226896, 33.51156717388574, 33.13121487453188, 21.56911017424523, 33.987951304133055, 33.4409853099646, 34.865366968516184, 32.036768418321174, 20.52258388704588, 31.289939126046967, 16.997823840987994, 34.35728685877022, 33.33981947194062, 31.768025729850162, 32.27285864215423, 24.253378338357773, 34.667232005521015, 33.23549421689593, 23.30337454152327, 33.468304792873205, 32.23974432023472, 34.82587882306555, 30.762046354987103, 32.05803692785429, 35.17987765352109, 33.84004934927476, 33.18126724725759, 34.54001941558998, 28.858382399007834, 34.921702316491675, 32.738479977352206, 31.494394491261577, 23.041620789023277, 34.42268154668036, 35.1109003258048, 32.79019428086607, 29.417105583284815, 23.266534514876412, 23.09780561829027, 34.33105598234183, 34.882941071870306, 32.87091001662018, 20.0913556812196, 33.634796003836605, 34.80020955041509, 26.46028719783698, 33.98205406250229, 30.935284055122004, 32.160536820942056, 32.46256891492053, 34.60707260712517, 33.63767555838204, 26.7068278829115, 35.188023550766395, 34.799864894722525, 35.068911361615, -inf, 28.885225502482143, 28.668604803567323, 34.98462829048246, 24.703897368713086, 29.44904708870425, 13.77135029903586, 35.5670492676709, 34.02374643269476, 16.235808754810378, 23.352954605241237, 25.54106949191365, 34.37237980256636, 25.166119346902803, 35.19367806226183, 35.25354702997373, 32.47430059337775, 32.63883607510013, 32.479317266549984, 21.309739380283034, 28.310945254719865, 34.17698798849025, 31.83416246137195, 34.59183146367513, 25.84092900926536, 35.6249740826995, 32.035502580472375, 33.67208688771913, 34.68065669831502, 27.972027594020624, 31.378280643949328, 29.329096091025786, 33.355386358451845, 30.62622207880267, 34.30804060935837, 35.1065253963823, 33.19063768662439, 15.17492771586096, 34.6934293070715, 34.33767136711852, 31.54034304418881, 34.86995178190621, 34.63329957962026, 31.728124286140517, 27.732521282123187, 33.77732793632981, 21.04730429795234, 33.800223055360014, 31.5575686271937, 35.224907800404196, 31.267632399152475, 24.870201263845, 31.06374763623266, 31.551929192167012, 32.42699490354764, 32.83344283204063, 35.35827163751296, 28.174388238483942, 35.119740500376295, 34.06241921382529, 26.56951107552925, 27.508000294442464, 34.65211886079403, 32.849329074868585, 34.81311176093509, 33.720226508949104, 34.453270455669205, 33.156854273625896, 33.82499318902101, 30.849424560034702, 32.48600030726881, 30.07308155934206, 34.39627431374928, 35.54815690912034, 34.8330189469614, 31.83711847970855, 30.441669838199036, -inf, 34.064409620008924, 34.01719757060182, 33.255615323182155, 34.09166583388497, 22.38807573652279, 29.941276393869554, 32.313949673829036, 31.942659025124026, 32.20916649579316, 33.0740487883086, 34.940782400406626, 23.738772442564485, 34.788775035443074, 34.30270794347686, 31.454706646502196, 35.550409492184016, 34.56076852273374, 28.17861256919998, 34.11704667777956, -inf, 34.14381200463355, 34.823945098847204, 32.01526239102909, 33.359697991184134, 25.987983894111185, 35.100537877169316, 34.97161718284674, 17.294915354763226, 33.08932896705735, 31.882946162594845, 33.318414995708736, 33.90087454434776, 30.48990725723211, 29.714157461556862, 32.52902963300497, 34.4296576522596, 34.87545591789494, 22.72644389848341, 31.488266428416935, -inf, 33.96489609463544, 33.80021055115678, 35.55059261562646, 34.22975807786054, 32.32263896839301, 34.643575697908176, 31.856742287909857, 32.25400713562972, 33.61223485750195, 18.930774372680343, 32.27947443622063, 30.601384018244755, 34.84436965436897, 29.413330336045092, 25.93734959436638, 28.558547310925093, 33.28204943867101, 31.24926827585381, 22.662238749360753, 29.3792293282941, 23.35940670494103, 26.497921605550772, 32.994757848734885, 27.891746658033362, 22.841984329918436, 34.95901388183896, 33.477224894787724, 33.44138125771162, 29.985917938410626, 32.31497459744415, 34.64637226088256, 26.317787870143867, 32.48913581628086, 35.44346523981754, 33.95192749161751, 33.52159008790199, 31.627368067449, 34.589293288532225, 28.07713211674202, 29.231078155060143, 32.15055136674998, 25.69723896911538, 33.88405348514008, 34.69982976094588, 33.69714130724477, 34.933303067403976, 31.792870687257942, 26.25626688453927, 26.84814496334511, 34.20555540237146, 34.96559066362288, 30.45522093665383, 20.21550072649904, 20.580480541360025, 35.43155190526174, 33.138015410775914, 33.907013239182845, 35.36053295790027, 22.83795281961343, 28.53124132612195, 33.621228353519, 33.43864179503666, 34.8875534649257, 29.7866609189882, 17.85777070669524, 33.36604241426545, 28.00691857136794, 24.06859494357354, 31.472387623098353, 29.471424065608446, 32.66833532489834, -inf, 34.59078785574608, 32.28761175150838, 32.84319285955767, 35.459019780989806, 31.082693228581235, 33.2239373730448, 35.23808254084273, 35.57222025077991, 28.407621823693187, 32.568973851003925, 28.44882763310804, 30.382083886292932, 34.89331621779203, 27.605665936515223, 32.363625013209706, 31.303963391740385, 35.115000620470106, 30.5055786241266, -inf, 34.813686671511775, 35.41569247984348, 26.935168058821187, 35.106496156428186, 25.683568186749085, 34.74502365848377, 32.6340914523013, 30.397237881763964, 30.634555766147514, 32.1655780626269, 22.709460226635795, 34.5083619102301, 32.98045636239364, 34.413962108570374, 23.391569899795382, 35.25845926706827, 34.23885592928809, 27.455261720512677, 30.717168226079412, 31.852680496013807, 34.82153864912677, 29.267762813864298, 32.29745500533154, 35.387273917013495, 33.04984330854752, 33.23706791746194, 34.271699682426004, 31.574377610390897, -inf, 31.47056528645677, 32.77070946179228, 30.441706469594173, 35.16488532960653, 34.437186018719345, 35.25933765260197, 22.368550522873072, 34.132702983177275, 34.28303238162078, -inf, 31.852858572564735, -inf, 35.33218127750937, 21.94363429489612, 28.033484526663557, 31.312812883681485, 31.4801501759452, 35.09480551081782, 34.73407769555973, 24.3170287198476, 33.335538999740876, 30.379154832936496, 35.22085226007216, 23.572044587913204, 35.0952851793168, 34.689761752440425, 23.965223183799164, 34.82628156975718, 32.96291300771022, 32.63682812084167, 27.33184221001347, 33.08408870551814, 34.94769776253925, 33.055993462202466, 33.44488037027245, 32.72888050389868, 27.57952963845713, 32.866321851488244, 30.889108466610246, -inf, 33.7983872890298, 32.01404255589904, 33.899922658929555, 27.77286571906779, 35.10841975630706, 28.61205621231835, 34.885620166594784, 24.262228951150806, 31.214720425629245, 30.262355507410856, 32.936107249822854, 35.32728739860069, 22.711601259370163, 30.816630213042206, 29.1776436131912, 31.324937740687478, 33.83611785483519, 26.65664419961815, 33.47701328219621, 27.610651800306776, 23.32401966572042, 33.44597461702691, 31.35282651126784, 34.624152952578264, 34.54057376367327, 33.38274435969012, 32.64674649107944, 29.833887813084058, 33.34714573292637, 24.656046558891028, 28.491008447484084, 35.45205962033549, 30.297422440702103, 33.57227570405913, 24.53369027661023, 14.030505825711456, 32.48946860104155, 34.872378333760814, 35.008763567491236, 26.50123758405058, 33.42225400233633, 33.35601584273994, 35.18510229186487, 31.463763629655052, 33.72904172293546, 33.457477555339565, 34.904344688057876, 22.09676003242397, 33.012468881389324, 32.11190389688275, 32.668593577762564, 32.90733410977226, 34.0218992109181, 30.64251556761331, 34.75399784913793, 29.913623361195096, 34.26016654186682, 35.3114430230635, 32.92895403754431, 33.49999503266914, 26.411195804845274, 30.796316875680823, 31.994206072098393, 34.53469930809921, 23.09418520275106, 34.191059154279316, 34.576409553173214, 34.532417702213614, 30.813968560576747, 33.46726002384172, 32.54337508421149, 34.464164314686165, 33.22088938053046, 34.556119409583076, 34.74768728753559, 34.56703180945183, 33.04585886240825, 26.94299814307749, 35.36968652015961, 29.396079221207845, 30.70403443441254, 31.711661217899234, 34.64736642192723, 32.93156700592554, 35.07300491576643, 31.699116710295467, 34.39564078369551, 31.406470565063948, 34.38494031396298, 17.094730296326386, 33.499757900349074, 28.689190234752658, 28.50952914069157, 34.88891501188027, 33.591235874943735, 27.31565495156103, 26.65719753871313, 34.354736929877085, 34.48583618988435, 34.58672490689099, 34.2421513445453, 28.11251427084977, -inf, 34.9174625003291, 32.87758433424452, 25.033403318722428, 33.5661522686486, 34.95271994839673, 35.44791780217723, 32.484035623480736, 34.21887088919563, 31.32399333320667, 34.49432722800622, 30.31270641229045, 33.60549757779109, 32.862707363553795, 34.37360962904914, 34.435541512917766, 33.899712699259645, 35.48011506203982, 33.56483345392397, 34.30804416258514, 28.682217823722503, 35.31791929749143, 33.337180169535905, 35.16758767063431, 34.246610027258725, 33.490629941757234, 34.10314093022417, 23.236209463799177, 34.82561957783802, 32.95993740937349, 32.53009145848362, 34.32757031743877, 35.25868231600225, 30.199287193887816, 32.36499934376017, 31.455872700795588, 33.36004938998113, 33.79716773432923, 31.554706496668064, 32.875185372592476, 34.302587318139956, 28.50590752734473, 33.28650887663932, 34.09287763249371, 30.649122403749114, 34.9729727631353, 27.421820776755013, 31.83133089990384, 32.52367870235932, 30.61340180141369, 32.3279417010351, 30.380948267331675, 35.44645005469065, 24.66537705868033, 28.637135153836148, 33.189470423062836, 31.0700785691572, 30.838465402574773, 31.541211386639784, 33.79840064065642, 31.327744542338582, 32.30903961253558, 34.62662460699476, 30.96580208226754, 34.923475674920915, 28.93568469440527, 31.231534716357004, 34.718575183356975, 28.426401421595177, 34.87155973524964, 26.253572347112513, 29.856412403185114, -inf, 28.42482957257044, 35.443143526988095, 32.96059042262495, 34.42009065253526, 32.86480448562269, 27.323720367644285, 17.32197595457829, 34.27169222057083, 34.7925162701487, 35.37906090576374, 34.64461740184749, 32.99544260520107, 33.575146673059976, -inf, 33.172140609487016, 22.194709016481987, 35.340995914856954, 34.25653847037106, 28.31254147797405, 28.007734353408125, 32.21386441773431, 31.719051866864465, 32.38816285732102, 34.4542789806712, 25.851961250538398, 34.05277306063724, 33.77228458268219, 26.82900869043668, 32.82496595335952, 33.57652500948662, 34.32203916111532, 31.724012755083695, 35.18583516031711, 28.897964061872827, 34.08116396574647, 30.864659271466, 28.809616556329555, 31.791273724713882, 31.739603561909306, 32.38385293195568, 35.02539535148101, 23.90134852392733, 33.29910927671021, 28.733338809774185, 29.74221756183692, 33.561046752225415, 31.372361117365898, 22.551927588994037, 21.212178255400044, 29.025075255146433, 32.41724551084107, 22.778810020632925, 33.27430992842812, 34.624416932260914, 34.29161790256642, 32.36205420289378, 31.481381683942768, 34.19378353387628, 31.766295586746853, 32.43319426595141, 17.034076731365424, 31.88030152092272, 33.27803918576318, 35.24383251923581, 32.687829699018515, 28.104363353703665, 30.602642235695967, 28.257673210025057, 27.6206928866944, 33.24636383715746, 32.876170347859166, -inf, 26.68242687569726, 32.45910897522108, 32.932626989607364, 31.081341392305834, 33.58642888456277, 29.863847707793926, 28.1047989214577, 21.626523710256357, 33.24843071608583, 28.48473994402602, 29.649401912907006, 34.34434402271731, 34.16053181767957, 16.08077018654923, 23.162523990288307, 21.63148271683521, 30.714075891948674, 30.90456111170033, 29.11204595230217, 26.943003931529184, 16.43142292445857, 33.82736998659755, 29.514359503253566, 34.366695212224684, 35.24607558923695, 33.41270462168721, 31.905328682209273, 31.77335968579838, 32.576353248812104, 32.97666013398293, 34.89499289972341, 27.066267047565145, 33.809832204415365, 35.06704321569753, 17.577187809053505, 33.90883016392872, 32.88533639716126, 32.782920243583916, 32.5503634324719, 35.087130065741526, 34.06215240361486, 33.036700596762145, 31.994753535291807, 34.55894532914716, 12.188547695862761, 30.341038198513868, 29.835360865987663, 34.719962988307735, 34.06993430868438, 34.979960273958866, 26.43148064442348, 29.84756984428158, 33.73632656903038, 31.248656260429783, 32.96239258902425, 22.785685421634124, 34.07010853919465, 14.962710536684304, 35.10574396698612, 30.343700147489425, 18.37839163157568, 35.16315116089906, 34.41295719362348, 32.05199981123155, 22.862406648442466, 30.14598059216991, 32.40099683295229, 33.52426446713334, 35.62369159419897, 15.870648543182261, 27.624105371887005, 35.065922746698185, 34.01779157180199, -inf, 32.63297795905217, 35.22820647946768, 27.160333084236463, 31.470010555307255, 35.07248179543719, 25.117884191173054, 35.03575645008766, 33.17590732094269, 34.04937824734586, 26.01643343861634, 33.353076087710654, 33.343628709080875, 34.914962073148196, 16.800868471283593, 29.47363211717793, 32.31587153463345, 32.5638522297248, 34.58826696188803, 33.83607410370471, 30.623622865334674, 35.19287279136354, 34.92490718815372, 34.88230755379953, -inf, 34.00897095346871, 31.550990769440926, 34.461330146050244, 34.68074712881154, 14.482423218922781, 33.58170560873299, 4.732318400969165, 35.30783176216565, 30.432459329754998, 35.025921763921275, 34.246437096687565, 34.69827414075387, 20.87681941870463, 33.869065733894246, 34.71315978956808, 31.978859510331006, 31.481717987106272, 26.902431564289266, 35.29246079855078, 35.20708017095609, 34.52216678141726, 15.3043981918207, 32.11232093297914, 27.363529318904018, 34.49225775914803, 32.72812950047342, 34.99406704398691, 34.19962240275337, 32.473421860398744, 21.869198430194057, 35.117941153022464, 24.27211729137509, 27.907175784678717, 33.32189660697368, 34.02145285723013, 20.515439662803846, 35.32170735201217, 33.92958965365189, 34.101151976757485, 30.56903066400165, 32.62533359383311, 34.9157093452266, 34.33164365768455, 29.351429862176126, 32.917996725152335, 27.897071858547747, 32.08304104425016, 34.30137289723839, 32.67811272793156, 34.64103292750949, 35.02631056715865, 33.35039435751191, 34.68549917820247, 31.987706958504173, 34.52300975141256, 30.20719265733768, 35.366439510934455, 27.321702349030563, 23.497845631467502, 32.13646019450697, 26.895834043545022, 35.34951296117916, 31.69936680037834, 33.72914293163607, 31.782672540129912, 22.849492656400685, 4.4613513414291575, 34.45951176484075, 27.437067677699066, 32.586972800495225, 35.063746138300885, 33.09992573500556, 33.847605054006664, 34.267872556744955, 33.55823733099947, 33.83930400610076, 34.23400604260226, 31.472196848507227, 31.399138761565094, 35.12538157641124, 29.93953074672611, 34.055592851383985, 34.5311062479187, 32.57505073492101, 31.840184627195143, 34.5629403169309, 27.38228833666863, 29.503894218245215, 34.357712812485225, 35.184921273643994, 32.20711683817534, 23.888854380344068, 34.46828780421106, 30.000653042123318, 26.967366173996968, 35.175202768297645, 34.52677380499946, 32.48894007033983, 30.632847846163667, -inf, 24.72919875045698, 35.460199901647265, 30.62362377432816, 20.476595264144084, 29.927882340309992, 34.86166044114246, 32.22918664138742, 32.88994085312434, 34.370141828041575, 27.690811094270273, 35.41814433150313, 30.74045064213496, 34.17351350896595, 34.61843495880035, 34.73207654476446, 30.62763326538918, 27.07552566017891, 34.65008531734049, -inf, 27.94668453536644, 35.34354836196818, 34.8776725664591, 27.467355460044185, 34.38200087929383, 33.3183690765262, 34.834096565865195, 34.99700508027851, 31.45737567396798, 21.381300215077175, 15.80794183539007, 33.19305996613298, 35.38645939479744, 23.890303631840645, 34.530936933551054, 30.360316552750717, 34.3485281753911, 34.94428701036418, 31.25357100374767, 21.766561038755032, 33.76654628764035, 34.167630992376644, 35.203753395008405, 34.75307993663692, 34.37333929595967, 31.589336225390387, 34.87271253889049, 31.07328592278545, 26.407412711564152, 31.213259653372766, 35.5689620898669, 18.88110230657509, 34.97507138091975, 35.15708803686834, 35.014070132761525, 27.01941185304661, 34.612277882463715, 34.96734119827469, 18.782906135684108, 34.89020495852274, 20.567640355334827, 29.177593549962975, 32.71162469638224, 34.558428072669784, 34.997109133079555, 32.88253126850069, 30.285271961957687, 29.199251231224256, 33.009965426381314, 33.85029025554153, 35.562209653092566, 35.17591384456331, 32.80512009785425, 34.76345177632666, 33.29604246505784, 23.233648880721987, 16.07186126120954, 33.515198635596704, 34.97216280970042, 27.141806222817042, 34.632133362737, 30.450136659357145, 34.49243510441837, 34.529804454829915, 30.54853337079201, 21.903630054474576, 34.940385662475606, 24.31430186651434, 34.84008167414842, 34.22459597834282, 34.528895820810455, 33.80454029233235, 30.562457441155573, 29.609181039944662, 33.190687198864254, 25.325247287584645, 33.92121674423474, 32.92329338405087, 35.076026398981604, 34.599087377180425, 34.4664193899508, 29.161701627835736, 34.61059225794591, 33.8466834191617, 30.192046694495964, 34.65851056158873, 33.16750118525267, 21.30822904382761, 35.50989751944257, 35.185876012675934, 20.606962258523875, 35.58023855351938, 35.16890229972676, 34.451669756536845, 34.04533485649668, 33.12944003968036, 31.29477569429131, 33.310046315778145, 28.855611206197583, 34.77645796866498, 33.880220303026945, 33.59898120146284, 33.27844239368411, 34.28837629028803, 34.061737089493505, 22.995463760445855, 35.192752696939195, 34.679684526634276, 34.948598515291316, 33.67035088958231, 25.42675547645005, 35.502270992136374, 34.719497355464846, 30.191969687224088, 33.470238141357534, 29.754339632847135, 32.971380698080054, 33.05559324537712, 34.949143710534116, 33.42544672526531, 29.480348688979046, 25.12149099331058, 35.41779464833718, 34.28397439890177, 33.51175720043502, 35.408227558813216, 34.865478285930195, 35.438947229453696, 33.79467488623713, 26.899888908023318, 28.604378208629463, 32.89883671091395, 32.69704615908921, 34.763093588309395, 34.545256320044565, 33.97381428808768, 33.01248653361892, 35.145692875926784, 32.333541274375946, 30.071437038043108, 35.11421165708186, 32.41054675524782, 33.02154598935556, 32.36285979334161, 35.21777241645625, 25.78001177871839, 33.540605945001815, 30.974811910702673, 26.102091396193227, 27.28646098221055, 34.65787144099519, 34.66586751663991, 33.43030608605964, 34.38376565656127, 34.5960040539627, 35.529517995355214, 34.75504341718071, 31.170221943453498, 33.06078486842141, 33.48482848077589, 13.712042109201272, 35.34473142838147, 30.628572278644583, 34.067919506356816, 35.423374763373694, 35.34250444951559, 32.98180633041956, 29.791041899592063, 24.335070784161836, 35.48935856356547, 33.92150248005714, -inf, 27.050459160772714, 35.33033789199456, 31.966175970013083, 35.11422311248011, 31.769174483469925, 26.938753471078734, 32.21204142991294, 32.140472845016134, 31.658394660891123, 28.921402124350745, 35.25418720551109, 34.862914448114644, 35.27248152935107, 33.65281728673396, 34.87093189843754, 22.11401300183083, 33.875607115492095, 34.00473650144087, 32.09990708000166, 29.176231466700997, 34.578273464029145, 35.09473075698815, 33.34521280334029, 34.99389088353937, 31.34835424560672, 30.392399710743096, 32.751333612965134, 32.24626281485419, 24.642875008336066, 29.397788229638795, 34.63446638149551, 30.580291981141173, 35.07394516715262, 30.15898784295675, 25.930688743216244, 34.63737263891549, 34.08531925174544, 34.882123945240906, 34.55925650095284, 34.38080940660469, 34.5133102219148, 34.78315251261562, 34.85078378950711, 23.991734318886763, 29.536017563957586, 34.63862103264273, 30.972607501450966, 33.77375337246618, 30.44261313117583, 31.78990104587786, 34.78508084442628, 29.02671098353788, 34.65398715960704, 32.80453018243122, 27.58285579057225, 29.174213321900147, 34.82582496545141, 35.069418623396295, 33.610193188517066, 24.14820831039817, 34.90496509183988, 34.272640969425886, 35.05686101875893, 30.347784292077787, 30.535345918929146, 32.92541336997014, 33.127732101926085, 33.92917971494484, 32.10190651472952, 32.81249751739897, 34.977082505973996, 34.99136709581571, 33.77505849995624, 30.02336847699105, 31.550928465943347, -inf, 33.08167886176251, 17.62649655575005, 33.48842506798976, 33.51814264182818, 34.86509583225397, 29.470596302748323, 33.28306171803807, 22.540925116652705, 21.654773470533907, 32.9716854162883, 31.59603158124693, 33.99123372043082, 32.44917273951847, 33.59382710331623, 34.371307433368024, 29.238348442863913, 18.311632688664133, 30.73205632165817, 32.03568096392949, 33.06762317536237, 32.073716520716616, 33.60105354837702, 34.60805744769746, 31.89124515328655, 32.97848067202483, 32.690956459330934, 33.48653038891976, 31.031877187022026, 34.2066217244653, 29.51649565600593, 20.567407967346206, 32.64103571559882, 33.635380774679426, 33.22391016757923, 33.394269567459865, 33.49698663400591, 32.188410901615576, 34.52695381000285, 32.8503591575578, 29.172221076577987, 34.6107043883015, 28.405194587438682, 35.18820632183273, 33.86894592876361, 34.54988665729754, 34.82795004517722, 34.33059872922803, 33.706406219086404, 31.07999539693307, 31.566699956195777, 33.1130587497708, 31.29903686083385, 27.51590587297599, 27.107794024337355, 34.88520832640455, 32.13105330504963, 34.15306867718819, 24.22781362075723, 32.97667220042748, 30.59218701990375, 33.15768331363471, 34.96226755060188, 34.96761978787852, 34.55616669798391, 28.28514843385725, 26.54635906786537, 33.073553986799965, 34.48640572516056, 18.642436328397196, 16.61075229878674, 32.95942441946083, 33.74360805721224, 32.5508065646221, 34.84599532121312, 34.8605032520215, 31.596837659584867, 33.677661918694845, 33.56956464516543, 25.443954124327032, 34.41300564250066, 21.94106350011716, 35.19333467160648, 34.80038954089887, 33.60792070717952, 26.8770295612084, 34.5512231199784, 33.23053731934578, 34.37703501897157, 32.26232326890201, 34.21667842164283, 34.49889079823788, 29.036323189107996, 28.89352908948699, 33.19263950519096, 34.08302606296782, 23.087752001246287, 32.45454311422396, 28.468595313281565, 28.919007971595544, 34.86840740775658, 33.932610362953085, 20.599989783763373, 31.625649457703346, 33.5922355704508, 31.44878584868345, 35.05370974921646, 32.47998502599944, 32.596634916430666, 32.759917498370314, 34.44215133208925, 34.932139133094275, 34.70233726103755, 33.80554547704378, 32.36401519234749, 35.020614608427984, 35.13135014554638, 30.440743137629088, 34.213152483874275, 26.32174281247192, 34.80692580660849, 32.78635034615871, 34.183214692734985, 34.025786158558304, 33.03427493647499, 28.477493914869786, 24.537607068123766, 32.85688018615611, 32.66261849106751, 30.235804512868697, 35.201085419860405, 25.08198922539818, 33.80343285855807, 32.72437445400861, 27.09155298581296, 34.99345461885989, 31.52662881311693, 24.056631742196693, 34.09479145161509, 32.32345345324952, 35.14135597185079, 31.66990507347939, 29.078901332307357, 34.08489159040107, 35.27812859658174, 34.244498201786044, 18.38753617785737, 33.96153558575912, 26.24578866833513, 23.029978474290278, -inf, 35.552633886683736, 34.41409919894141, 35.04492891299989, 35.16097937800251, 34.56316495460845, 34.674505544071756, -inf, 34.027286671484504, 35.27938914899904, 35.326511862257405, 22.61257477255132, 34.25692520628275, 30.86195538235749, 34.31282999233015, 35.29580425895987, 35.57888622767653, 34.870333519853894, 23.744646027713003, 30.423365257615764, 26.64823769678455, 35.15511294067917, 34.80598897079257, 31.370438092009387, 33.91251356112602, 33.576896096934824, 35.394057824559916, 27.822795793328986, 34.83045098717303, 34.777887812226545, 35.1753221173608, 33.950913699217374, 26.512650581659035, 31.952439146225593, 35.27416657717722, 35.13399260348737, 26.385921388360003, 34.039317661548665, 33.17620762165694, 23.504960947426106, 32.43827824248314, 35.194360073034055, 33.14195699074235, 33.88829420038688, 31.148513636145456, 30.963924949831718, 35.004157086582794, 31.83792279533288, 33.14601090018155, 35.02624347362782, 34.51114174270945, 28.273398982596035, 32.768084254188196, 33.32597249263967, 29.890887917584898, 34.995484934092325, 26.46842389521762, 26.404945314086024, 33.51913427996601, 29.90325915281792, 34.96809211126852, 34.80191043970532, 30.56258752177693, 35.05798095723529, 34.63458970053391, 35.19894275221644, 31.74459211431773, 34.891475856534804, 30.90192122547932, 33.19160787541568, 34.86607696272628, 30.314036600658866, 25.281663116147563, 35.46389378949017, 29.486380142088148, 29.778938706710452, 34.93333905107995, 35.50693808614838, 33.57848132620827, 32.05045292134811, 33.14146746379313, 34.82193467089415, 33.874158175324354, 33.284649311765676, 31.859955327634207, -inf, 33.86979711608061, 33.88795914795236, 29.387923968497805, 35.15566243054744, 34.04664356221671, 34.65815227128363, 27.360215506082856, 35.40936054603921, 35.00177760820106, 30.06124890098728, 32.745963904115605, 30.42200656744595, 25.7553051321875, 33.18382858766595, 35.200038745460844, 33.94794211309361, 25.475153166432527, 34.865745569582025, 30.67447095698114, 29.24195876656535, 35.17650420701837, 24.028621689220202, 34.95771382235045, 19.35236805908243, 35.23757105365983, 32.94050511118352, 33.899868627356966, 33.215420199119315, -inf, 34.22076554982145, 24.376718670910765, 35.12372539708784, 22.341973137511445, 29.36492023129416, 34.673482754589806, 32.00012929077599, -0.05028273627057567, 33.63533236990891, 35.27151375093182, 34.04585869233851, 33.7921046783019, 35.01425228356641, 31.30989476611116, 31.311997995096505, 33.947348538246274, 34.500662953961225, 31.685209559897643, 33.02265412704955, 30.9637736674884, 30.121869127432365, -inf, 21.9887980189341, 21.39353761527116, 32.378623316124816, 34.58175053056511, 29.116679982702184, 34.82801156729583, 27.00887288302634, 32.81970294519927, 35.171948839116766, 33.11932113462446, 34.830300411385984, 31.37896413886276, 24.302588900022723, 34.11647286604495, 32.41019642749293, -inf, 31.953937784494542, 34.411091897560325, 35.256327423064185, 32.387193389492744, 17.2897855997227, 33.90809018922065, 34.453891021060585, 30.135026200378338, 34.603890710874175, 35.366980172075685, 27.38246313265824, 35.01810505140875, 33.74111867145622, 35.330221461316484, 30.222283549667925, 35.079568740745025, 31.422727711529493, 33.843949481677456, 33.646630297551845, 35.08964526966758, 31.38232687138512, 35.282176743282754, 30.93515913045693, 30.89607796933742, 34.63636492646377, 32.93578740295284, 34.51254605840968, 34.197356829313414, 19.397176727846634, 28.056396035320496, 34.40858214988337, 27.62971858175686, 31.53891573901436, 34.957979865706655, 35.32746491251488, 32.79481608762353, 35.241243897925024, 29.381560279214874, 31.573846557077793, 34.19223467352473, 34.01825374603894, 35.255840532809984, 34.066701121411676, 34.87143410604207, 32.88551008493214, 35.21082294421551, 32.50447732818998, 32.63942227248579, 33.74423994770178, 32.87158664042437, 34.814914191381824, 35.33132000136583, 31.41972860257425, 35.002206941216144, 30.80043627820339, 33.826840469756924, 34.863416897526264, 3.594882500958889, 29.75929379980226, 33.69756046984287, 32.60901891015157, 34.43079333518789, 33.05422584314171, 31.531304590179527, 35.01551093666537, 32.91662764852301, 33.951916950695214, 33.58254169214311, 31.29431132701654, 32.44019708899751, 30.262238250404614, 33.26116711502119, 34.90754229461845, 32.65940383507481, 33.479969455092636, 33.066621141749444, 34.48981366196567, 32.45517164867973, 24.87921301597542, 28.713077366727696, 35.244441642302995, 31.97831149177085, 30.196428968978314, 19.37106685164069, 34.796217415695494, 34.76186040599182, 23.3455000615179, 21.371710271203625, 33.04518524425083, 34.9075285947033, 34.27124454504539, 33.47249591617876, 35.302581807572786, 34.95407981341745, 29.58515150877348, 31.72894219792346, 34.55306947537068, 32.789512456684314, 26.357676494959968, 33.70177397910369, 32.64539855861011, 23.50141740239002, 29.269251888282387, 35.23928545625377, 34.54088268481263, 35.41133282834192, 29.228275738426902, 34.80379543574004, 35.02714945067356, 32.1981022039906, 30.942805078004316, 25.46740631804387, 28.518389206604333, 27.182426694384574, 34.81549933223285, 31.758515189030543, 33.69994616741913, 35.111860016134976, 23.065478558298402, 33.352482572166906, 34.133392688733295, 31.214073573949328, 35.1899711470061, 34.25469541336778, 28.46599254618379, 29.63795098227732, 34.34476384554419, 35.04953665066633, 32.02335696725775, 29.28865017011975, 33.509566822793055, 32.038682149748176, 28.165066822913595, 19.267803021247037, 35.54138795722672, 34.140551005483616, 27.752068097806593, 34.65109660454177, 33.03795891333717, 34.655066060396074, 29.266900776426137, 34.542780571367885, 34.201786036580664, 16.56722398979289, 33.90317921729705, 30.096298532601992, 29.182128980390786, 31.50614819521248, 33.76806236104867, 32.661641265878856, 31.882851143259664, 35.28533091475405, 34.89949158849948, 29.840391915594463, 35.25896565419974, 25.12251985630296, 31.417818091805515, 32.897405020729586, 31.434954854766406, 34.80125127906228, 31.473747667391205, 33.95759297332754, 28.609517813972342, 24.064460081119716, 33.36955029687626, 32.66822557846455, 29.257771456673552, 24.905989446792855, 29.336061578938057, 16.43682198997518, 33.68634270942255, 33.71687237372141, 30.86964107819147, 35.2398526044828, 34.33299951103936, 31.38686743315386, 30.876336424014507, 23.54957023235074, 33.789855151862255, 33.99091161012364, 31.575988604718663, 29.12122169131833, 34.64815962218781, 13.999972149140852, 30.914932208192155, 30.57112327043695, 27.383141798676977, 22.791149001195407, 32.06282641698937, 33.8974850600348, 34.40227547452532, 31.98867706481061, 34.013134558170705, 13.410401536082567, 34.03180295173138, 30.04515970035675, 32.343732874889525, 33.708426806214426, 32.05573466755135, 31.905919372952457, 25.910857901524267, 34.53778106248215, 14.02124495178264, 32.144862394117595, 34.903212942493646, 33.70229664263507, 34.7251631505259, 29.122142498671916, 34.71981017038926, 20.30785122279211, 31.989759653715353, 33.08618897263215, 35.3785959084238, 23.377937979847996, 32.74529312426302, 34.08745530234529, 34.14738200394957, 27.195830299703818, 32.875920280787895, 34.93625294075853, 25.35364284502016, 34.46319226462914, 31.62112489658948, 30.42770517388883, 32.801986095591424, 34.13145606190273, 31.115830737309853, 34.356034028993875, 29.500317683262324, 34.55624280062908, 33.725217839995125, 34.656431120386806, 34.14450708100343, 27.102121579119984, 21.41860054556972, 35.030250093945966, 28.43771420410642, 28.468504636829927, 34.50755091482738, 26.436000845299574, 24.62546428586126, 33.101535738631334, 33.63557629100155, 34.577052547419036, 34.08689571695165, 29.00311876872008, 32.03676887173166, 34.41113815412757, 35.481790710678965, 30.77595148668269, 31.956050938820106, 33.85037549797931, 27.067034259468183, 31.4114191249851, 25.05761110762282, 33.07952463193032, 33.52687436445906, 30.87943332711222, 31.67466056470253, 35.387406908502314, 20.806619881858325, 34.45862853600502, 34.76625936862486, 33.75091678929947, 35.229038830796775, 34.20200945362292, 27.931689692632713, 17.89793293126224, 32.741884659346226, 31.919440149757655, 30.732468008646162, 34.460475924504934, 31.01383777318985, 32.74367314058235, 33.63660197184877, 34.009041577894216, 31.260471031551468, 34.11470096068567, 32.03352361202376, 31.808287151600744, 26.922269946279393, 27.450741875233373, 34.18063710484072, 32.496494189619256, 29.970019685408676, 33.59425130994425, 32.82375517660783, 34.37964762868668, 30.63965399167406, 33.529089465529346, 31.824882345765555, 35.12427789950672, 33.60584497822439, 32.407398244327645, 32.29991934544451, 33.847060970051295, 27.948959719107865, 34.77054068091902, 35.392830490936376, 27.556636506228983, -inf, 30.65901288309904, 23.323453020221912, 32.17002915642698, 34.68967000368345, 31.221882700713113, 30.786045041757546, 34.128615043601144, 31.660288759821462, 34.65985465535216, 34.29979994348657, 26.865578954888054, 23.2824398598531, 32.16242794477898, 31.69492506742232, 34.28517474536428, 31.50004560848266, 29.456532149553283, 11.49929504852556, 34.312129799168055, 27.87802744976676, 34.27066553188821, 34.50712634535256, 32.13612025968694, 30.416169522210744, 32.28034405071714, 30.651013704173124, 14.571420138675025, 34.89317059303235, 31.253187947324474, 23.078876150691208, 34.983792044387364, 28.01433961719031, 31.414055783954915, 24.108110519653042, 32.85942154404923, 20.701705219821825, 26.208027371782414, 35.20627312876005, 23.85341772469521, 29.488076038431352, 34.436850916710384, 24.186123794245496, 32.433879184078876, 26.823131215421895, 34.52661271490603, 23.623319938690507, 32.37067774998609, 33.447532273390266, 22.93797949714291, 35.11300747150014, 34.28830781030187, 21.825189652478223, 27.38267212451353, 33.857572947846364, 33.905935367609686, 35.5280516145629, 29.024771707157957, 32.33991851381616, 33.733564249908476, 31.265071190125667, 32.469221895960864, 28.61161361203797, 28.615196510505175, 32.35041555522021, 31.82019912813246, 32.89220920779495, 29.059799329047486, 33.3972968229278, 33.304733580433485, 31.94442775372403, 35.183615120297375, 27.62145996691913, 30.00731231982945, 32.99040468437695, 34.151180028413904, 24.721523375713517, 29.344207056797504, 33.0288086060566, 34.535988013442584, 23.881215744537943, 35.214670221718144, -inf, 25.149176097318374, 33.581548783980914, 33.671195008255175, 33.411280313745586, 31.766344154680464, 29.58618036761698, 30.154709191632207, 34.56748443294778, 24.02845420344863, 32.2236201119248, 30.556451914164864, 32.312241376507934, 34.07391546626243, 22.580527345175643, 30.689312360138707, 32.49361605348611, 33.30523883283944, 33.1675254154936, 32.63429954585187, 13.182199968886241, 27.02577963096886, 33.0892241257408, 32.666483923571626, 32.90401638284532, -inf, 30.380117763039213, 33.54165266774904, 32.645639605777056, 31.370935733261955, 34.46064005030334, 34.852903292079866, 34.764245448419636, 34.109434205778534, 31.30062704039345, 34.71441209172385, 32.751286583280404, 28.11322235237344, 33.927903853102926, 30.754051173361958, 28.909736142580016, 19.303997249821585, 33.555574144104035, 29.789934180231448, 32.87998251519291, 28.73983582750453, 28.00864087300932, 34.93510791571797, 30.974698040732964, 26.805408739938105, 33.33928631279513, 33.23310252840081, 34.801937670926065, 32.25969044284785, -inf, 25.761998806025556, 34.10468992640372, 14.722716835034616, 27.82652496465819, 32.435895883170936, 33.500387895920674, 17.095405381290266, 32.028596532928276, 26.030553308865688, 28.499749675367195, 34.33542991440654, 33.23028454805767, 34.0709744773913, 24.079515828639632, 33.725570702570344, 31.564186253800635, 34.17671876841607, 35.041590138822144, 32.869347900260685, 34.16522199540585, 30.898060853860102, 33.916839253521864, 35.14177186388465, 31.536693304512188, 33.63921876717163, 25.704559792774653, 32.694381557396454, 30.74844007030267, 25.2128747896251, 33.68213724221314, 33.30309598756255, 32.43165090185456, 31.74151172228231, 17.55439102577645, 30.88745520320002, 34.0785659739319, 29.96325340888548, 33.269620133207084, 28.755912050691446, 30.375450723230923, 34.410220682871646, 33.813366028194224, 26.468311930285964, 30.5091359388349, 34.472627080436204, 35.24168655050439, 24.900034911033686, 33.628507509857606, 33.69945504455691, 34.86312319385529, 34.65265041253632, 33.617802817631556, 34.94907023550422, 32.002983804806895, 33.95024670832885, 29.13759236318082, 33.485805341790766, 34.097936549981995, 32.5974113504664, 30.339973201927187, 32.8674824717657, 33.42927664955934, 13.70258057318739, 20.956991385453843, 32.71931354762796, 34.066983640216044, 23.66983931856423, 31.751575887839895, 35.00641275667439, 34.76047667431511, 31.19987191283323, 33.887758412456705, 33.104408875985946, 24.87399954275428, 21.940757682566012, 34.46306686538481, 34.15801427303502, 23.436714339909077, 29.959936389463504, 34.33678859719918, 34.42598586753876, 26.910588338225544, 35.14553800138028, 34.14841258164817, 34.04016333897281, 23.142384043731653, 33.92173289213686, 32.61792263257481, 32.98698644695561, 34.16872482021079, 34.26232617557465, 34.095048758564914, 34.15983093953702, 35.08539631526647, 30.017842179986655, 33.808470771622126, 18.12496870324146, 33.41885015854657, 34.72185225948725, 34.838446072007294, 32.3049268591971, 32.483424759120496, 33.85669641841909, 35.35537962387274, 34.43608353812613, 34.040599658813555, 33.66488352597929, -inf, 35.14369686449712, 28.878595019734743, 31.455620735576602, 34.75413230209693, 35.31407849307149, 34.295623117256895, 23.1858566586984, 20.00016322131804, 34.305972044069584, 26.505846626941175, 35.43066880960709, 34.73710549783835, 32.23886467089426, 34.153101906898165, 34.72682002728134, 31.45464149508886, 35.17178331504815, 31.84539681621315, 33.49015230701321, 34.95515678325606, 32.97684191516082, 30.42841480716288, 33.6485753361166, 33.988085618385966, 33.72492798772491, 33.61089544137885, 31.709630130902173, 35.027471645263354, 30.797112538003148, 29.520641768272643, 27.76134879200173, 28.46013415835121, 34.05240632879164, 35.381892436861676, 33.69416744695208, 33.15963231387843, 34.389127442080174, 29.096387281711216, 34.79647784648926, 34.751489228409355, 34.75606346852162, 32.06103793841083, 34.02583289607395, 34.211441089295924, 32.673054797271845, 33.80234684164411, 35.284945301128054, 26.261244540753427, 33.30486847488956, 24.736910503672274, 34.65710378929647, 34.52618221818627, 33.60123614304737, 32.4891690542859, 35.078139284618274, 27.430456214965623, 34.78924467844404, 21.903677758826866, 33.849588565902096, 28.940127164179273, 34.06893453241562, 35.36226910204031, 32.699015488076846, 34.04377788630271, 30.151932178602735, 35.1460195387385, 32.559750511775924, 30.9448366231256, 34.78584335569394, 35.42232566768102, 33.698865713478185, 28.92516710921386, 31.22155913483624, 21.538771941187132, 33.007666513761414, 35.37012541374091, 30.335054720319693, 32.33843829846643, 34.805683213745475, 27.152610768902772, 24.681211544727034, 30.96688000717223, 33.38331050488152, 31.84121157934579, 29.633846719582696, 32.9160687844603, 34.958699083896846, 15.451497427576513, 35.2037925622789, 35.40382012835178, 30.431012064585488, 31.230294839776317, 25.946925352891967, 24.583467352355893, 24.677559997999992, 34.52390989520351, 33.34148246862715, 32.539027480974205, -inf, 30.628704215389316, 34.005428687665216, 34.6018529741606, 33.201403801138554, 33.78102072468416, 29.084995299831327, 33.95040942568994, 33.98727952849413, 28.53443387677399, -inf, 35.2546232348172, 30.915442518923275, 35.46489229252813, 35.05427109870062, 31.949012526540134, 34.085686769088355, 31.889728050595657, 30.846637491962028, 32.541452569289035, 35.437269244146705, 31.151064425261133, 27.537529954734083, 34.81075328654718, 32.97147466669384, 31.151534393814643, 34.58322297011455, -inf, 32.048422488163055, 35.11026108498786, 35.436458639558424, 33.18961839455554, 25.396998063810724, 35.31434629007582, 33.75222566257204, 33.25616163571748, 33.36165280349567, 32.15370700603306, 31.734733310199488, 29.04585162636759, 24.260869096693042, -inf, 27.76051682840243, 34.86765118529102, 35.4725031458152, 34.64586290193726, 26.523541385965217, 31.03549051998482, 24.3447138435532, 31.92855124969186, 34.18654357502178, 29.53923082587671, 33.74726563494134, 32.83547366585843, 32.230330524368384, 34.433811833560384, 33.66922495527041, 32.474978231224775, 33.65416832314684, 35.531328210819865, 19.19360091600978, 33.645082434654476, 33.12566828438895, 30.55482796491267, 31.847318769001546, 35.20368372614815, 30.613631666854786, 34.92899356103285, 34.03361805154489, 27.71967154744552, 33.80655540066804, 33.65612717647744, 32.52141027274628, 34.77939909285907, 23.68835632423457, 29.859024930308188, 23.027490060256177, 33.33346725029773, 24.74888797167651, 34.44017619603396, 33.63071755412796, 35.226012584046885, 26.67254928219066, 31.6234868641948, 29.210517655646132, 31.653210329935575, 32.76099909841284, 28.07239963355694, 30.838903125773744, 34.4723583579756, 29.242783347150194, 23.14613634182063, 33.43966925360313, 35.411597324723715, 34.86515404300897, 34.96297809046903, 31.88496712658209, 33.15717699625229, -inf, 33.50560731149034, 25.851922952366262, 34.46915601659725, 33.31574120649649, 22.6822258432587, 33.99403993613719, 31.508567522315175, 30.04870067257986, 32.50091639148688, 24.936775496698218, 30.326080283259905, 32.667935332343255, 31.293703146288838, 34.454440825805506, 34.367518067532906, 34.60096623067991, 33.84534797031975, 33.877733386432766, -inf, 35.577671171884376, 29.348645361292515, 32.52283017517204, 27.901802206840838, 28.14826960799427, 28.570958237697877, 34.109866215877155, 34.90029055677137, 33.661299965229944, 33.9350489005628, 33.52265411881497, 28.51016355749581, 33.80740050589879, 33.944830989644096, 31.125797136525915, 27.60559307702895, 31.974026171837046, 32.528365023829124, 28.203177066424367, 34.74856301839979, 29.879108198096862, 25.172580925495083, 31.102999927253475, 22.874805544573952, 27.365304159216894, 35.027436369002686, 34.9326514007885, 32.47935726274692, 33.48259052272997, 33.48440617622755, 34.27211645422086, 32.60769321181788, 23.41340320180032, 30.9410744287531, 21.56240965125152, 30.418928612723523, 32.484013179022256, 34.12200513334575, 35.24065008093634, 34.481524384138794, 29.668488159422438, 33.70857229131109, 32.86925322474012, 23.27718512824729, 17.953024335082088, 31.103107453144926, 34.27900977351706, 34.24192248748138, 22.114072916792793, 23.03794053571788, 33.234443208167896, 25.851727720576026, 34.176328785093354, 28.02174369495882, 32.970394445898684, 34.51893185120709, 23.417543030846456, 31.497331150019505, 31.2240660936929, 27.603974010931687, 32.78921916594386, 32.64983253477787, 33.80058607791231, 31.203426462125588, 31.913891219685958, 29.939698531804957, 35.035482623772985, 26.808195480638748, 27.593377009184366, 33.97640512159432, 32.14359295425347, 32.6451210831663, 28.95595935569428, 19.319028613591684, 33.4017729803252, 34.74592506897167, 32.32902046882577, 31.71912563346615, 26.7729523022342, 33.47005541621184, 25.32391094576416, -inf, 34.76064100337339, 33.182054124726115, 28.485045573953844, 26.162831929588993, 34.31639995746497, 34.644040723394866, 30.992008382002613, 29.62719413802908, 30.157434086951884, 23.026322097646737, 32.93960376982137, 34.72617700597603, 32.56582480694189, 35.031731800046025, 32.075420679397844, 34.8283167088263, 28.642886811062922, 29.280508785852675, -inf, 30.82706762330745, 32.735958838883754, 32.59435631626429, 27.42552115307503, 28.344289444258575, 34.31115885656937, 29.088790905290754, 34.57614075817483, 28.749085072530523, 34.12710425380491, 27.320119706868358, 26.0054994359839, 17.67812661952665, 32.91915450659704, 30.235176885698053, 31.179239086762564, 32.85206817274423, 27.39253746667927, 32.1778213003588, 30.548726121997355, 33.28730544573847, 33.453503451993186, 32.29653739145381, 31.644423447593727, 33.931345440273866, 35.42494856325471, 34.43996388767389, 32.52370317508652, 32.20837993195631, 30.97173260378104, 30.22789160399218, 32.86606291832297, 33.43234655125427, 30.914853469480974, 32.42199950918596, 34.35162140524713, 32.925167060404675, 28.725285436612033, 31.917241133957926, 33.53626604482059, 30.096638388373037, 27.14528381627871, 33.81831462498808, 32.5368825978396, 34.3527423987901, 29.64307939568995, 34.83876901211033, 29.431088774421802, 30.614347564556244, -inf, 33.67075283251645, 32.73668313875487, 32.151478836940555, 31.126450124868146, 34.15437492301463, 35.43832379629036, 26.585685651245548, 34.43013619593419, 34.22013052131724, 33.45738893772717, 31.241516343961692, 32.702113052269176, 31.09951313840819, 34.14743513977553, 29.248409924861114, 34.304923732290305, 34.630240571507954, 27.33438832544085, 32.00112588174488, 32.46239032632574, -inf, 35.1093774968943, 34.62888446435356, 34.83986237714595, 34.0778208810015, 35.44842009341323, 34.5109535742934, 34.629267993171645, 33.96395309390135, 30.987312334012653, 34.03465523806446, 26.509372161900878, 33.32445505974065, 29.013766702598332, 35.509861674071274, 27.080936044629517, 34.71161268366934, 29.849558512027187, 32.436938968234564, 29.246078096484432, 33.21408090969949, 33.353423920906174, 34.984393591728676, 34.41739068648347, 34.928863198833774, 30.034820453502284, 34.11163026115332, 32.68683432924641, 35.1843716500334, 33.785690753820994, 30.50489309921333, 31.884061037401793, 34.07285674491733, 28.80191614796621, 33.64053984118061, 35.053845960937366, 31.572314133659187, 31.519181253733983, 34.7229735030928, 33.96772787678531, 28.096110728786126, 34.17681338993652, 34.25209908053846, 25.836377489997727, 31.49239516348842, 34.14960221495293, 26.33210918323455, 34.92347051074613, 26.55546705250643, 34.80541473174622, 30.69169577934206, 30.001284264013965, 34.7677259591967, 34.86866714692579, 34.65180458567961, 35.054680573775364, 28.573620606919153, 32.84697837436279, 28.77619899448779, 33.17277567971621, 34.6347233279168, 34.72850449247974, 16.845745907499868, 33.06597943181296, 34.374271874928816, 22.065741649928974, 35.168154978276206, 31.04995872233308, 33.27658099341039, 34.5295412232924, 23.549612432733063, 34.8574107811366, 34.31923259569846, 32.92536234758587, 35.10743285595988, 33.5279617180923, 35.06050357238144, 24.78771995979783, 26.33109794002126, 33.05045920633753, 35.25969660705196, 33.82278561421954, 29.671252995166462, 33.18200973513984, 34.972925551108744, 32.89511890873286, 30.547640137304782, -inf, 32.46866003090598, 33.48922171387793, 29.822545892752885, 34.52122603843533, 23.439351933090535, 35.49016531497604, 35.27943673346283, 33.74828121711336, 30.24312842686007, 34.29030321375951, 31.77976550731284, 34.31351925875441, 34.060208618972986, 32.22861477013556, 34.1618459146156, 33.159418636637255, 24.526900607972607, 28.011868016459914, 30.978908185297737, 34.3825526352695, 35.05588801655914, 35.20652908831605, 31.887166657687008, 35.51292408636215, -inf, 33.218572176458466, 33.66805321107437, -inf, 33.612719340550555, 35.13735666809495, 22.421070388541814, 29.228187883321098, 32.89208927437241, 29.930486473297922, 33.60726986094095, 30.565594675271008, 35.33400945897655, 33.76418207590115, 32.581990286371166, 33.56971055131704, 31.639831532030747, 34.89463171560683, 20.422508051397386, 26.53181210141476, 34.80226686995816, 22.191887291542507, 20.25237255163755, 33.16821693821641, 32.59391126974154, 35.07162216030153, 34.839804614803846, 30.730050974317376, 33.36035599871554, 34.045427388957954, 28.30340743239714, 33.75088189079052, 28.754401426452112, 33.21437949141496, 27.6805018145384, 32.17899181023264, 33.050608312736536, 35.32925134548065, 33.522763930563634, 29.483180744459947, 34.3414136670093, 34.144031238189925, 28.123704461830414, 34.691466360332996, 34.36624098612561, 29.01630782976624, 33.9711423437186, 29.023156772752536, 33.94624238304304, 34.84287629099137, 32.436504752296926, 32.04440731993229, 34.713300170605024, 33.58306994923117, 27.389245844587233, 34.57443858756259, 34.19877545206616, 33.44891965341106, 35.04989270883837, 34.942411892766174, 33.28522505216145, 34.38454300223149, 22.7349688467305, 32.677069457785386, 34.57827492696685, 23.624876732900013, 17.409037212096678, 34.930991402226546, 35.21316056364903, 33.96568605861784, 34.32492663636445, 33.33923224906028, 34.1357921675811, 32.36823041852253, 30.329015411918412, 34.97401443639163, 33.051046353890655, 34.355052512397414, 34.61127498953442, 32.97256575328064, 34.619582549811845, 26.678878302758033, 34.42742133108246, 34.2179377804496, 34.718777882360754, 29.880806545595874, 34.78245547971256, 34.29014295097484, 34.61317865002651, 33.61651062169119, 31.367786573789274, 32.49406576512542, 31.03670937495214, 33.626958823611844, 31.210251278728276, 31.152161794474797, 35.34839401531214, 25.00514965951554, 35.02994412414706, 33.25746111823111, 30.442286927600186, 33.32250659121018, 25.64169204112401, 34.29410473984481, 34.34695959007557, 31.98703602044713, 33.319744470760426, 34.326720232301085, 34.90414686687361, 33.933743028798894, 32.84843799278772, 32.90717712503305, 26.230110888286145, 32.53160059190417, 31.752655725563617, 34.600440103278245, 34.88232106142368, 24.48623034058508, 34.62489351067061, 21.114247129540004, 34.25484857060535, 35.20304607449725, 34.851070212435, 32.323148779975746, 29.95242126368988, 35.433441372707485, 31.250397730793004, 34.02123424513643, 34.81049218926629, 34.89238016101132, 34.61324471003828, 29.91570792048395, 31.298219534036335, 30.269869519182823, 34.23333148833167, 34.16188103630235, 29.957932714275977, 29.9869605033271, 28.717439566266535, 24.555551743650675, 34.43028086936325, 26.085903177289428, 29.183201201324383, 34.23151961873352, 26.31778689159355, 20.732925232600405, 34.52145626917141, 35.02956767949714, 33.71486653512455, 34.02541885730769, 34.46585717208473, 33.40140352313521, 19.62908059555515, 34.66045334613624, 34.45552271864967, 34.16944245279454, 34.49560794518766, 29.889377521984603, 34.7739993441553, 30.903142383628587, 27.456016967213827, 35.08338391768858, 25.819429086816047, 33.6524946110429, 33.91276959361873, 31.92278950109464, 35.06381356148109, 21.13628460195484, 28.668949944967892, 25.290064280122262, 30.717461578257115, 35.05980738275526, 19.14646885107219, 29.8868208580392, 31.699845283986246, 34.49084610911773, 35.029039929426375, 32.75944966178023, 34.330812006271955, 29.181687725899728, 18.39516137729195, 30.967504455069516, 29.001960479565664, 25.65504956922101, 34.64656496447084, 32.47503822594826, 34.243721506306834, 34.95042747570162, 33.81543045083279, 30.640213715603604, 19.398374015733268, 35.07425162409467, 30.820341779479865, 33.51047229803005, 33.53361584239543, 26.267595973500896, 33.83745581778548, -inf, -inf, 34.698391487094874, 27.231909461539818, 34.87717778649924, -inf, 32.37091402750965, 31.742505504676252, 33.191625591069474, 31.88421006256168, 28.267942095205644, 28.294801206822537, 25.01827408689469, 34.30225112957577, 34.71734887520916, 28.765837536398035, 33.27683347648174, 27.900958565582382, 33.55120443740602, 33.66414665682006, 34.63870861897632, 34.95448602837152, 30.26731051885164, 30.542922231838997, 32.613671209979174, 32.80220314970907, 33.57263360050695, 30.68728695290243, 28.887432244030236, 28.45403357324847, 33.6436435279688, 34.93748719423101, 27.62109305453952, 24.453159802768248, 34.6031942527032, 33.199655459387444, 27.39194056372821, 32.81537199810613, 33.220921232052824, 28.439726270888666, 33.7650030573623, 28.115613543792072, 33.224060797125766, 33.88049015074525, 33.92069694133957, 31.809891078705014, 32.092261061259045, 33.79357968802268, 34.09540940029232, 28.929624320565708, 34.87521527804683, 32.0696679423541, 33.63520652904011, 35.12122868862349, 34.95345298040273, 32.58795789050037, 28.93448753212156, 27.325193000696235, 34.87373776131988, 32.08844572133904, 32.69469397917781, -inf, 14.84769983604077, 30.722856776188365, 33.92440123520061, 30.88665625886828, 33.3259250830965, 33.820036941231564, 33.77887778981899, 34.892785450043995, 34.800395810038566, 28.369194049274867, 33.06576890478231, 32.438200499765, 34.159592785651945, 29.60222526424745, 27.205620871258574, 31.872113102786866, 34.87972369078115, 32.80909182274784, 34.06581344702056, 35.21537295890792, -inf, 17.4064144202809, 34.85515758913709, 34.42750873861404, 31.712434480195572, 35.07124949025602, 33.42468132643916, 34.36483249251563, 34.58463341908043, 29.584628114914793, 34.85651575749897, -inf, 31.224645967005838, 31.89901399968098, 33.93953940965129, 34.858932115130536, 33.713515948070764, 27.130409068969385, 33.93139740942197, 35.14191493181242, 34.268454769034854, 35.00336551077862, 30.866088025664794, 34.33944120479016, 31.942645530271275, 31.65712207127111, 26.522372962313618, 31.456400347929478, 29.262904169028097, 27.257911108365228, 34.05218572978034, 35.05728044535309, 32.128677285246425, 31.756095207703666, 34.3906249412108, 34.04823939723757, 34.99847047259046, 30.127916892326866, 27.825061608943756, 33.25586752384436, 28.43573489498134, 33.12238841283532, 33.871998515360374, 30.29928100039002, 31.803450968610832, 32.58455754801713, 33.316563715226565, 34.472464816816576, 26.48161886122307, 34.21734700456883, 34.46267180946585, 34.999787091871404, 31.732355625107846, 34.199951396786055, 32.143732300806036, 31.473937467733514, 31.632588550914978, 32.49392771243543, 29.686296901991472, 30.795089034518238, 34.94064937126592, -inf, 33.67789632943811, 30.866854183605593, 22.163233659371457, 33.389022789943134, 31.387029132493467, 32.93957901892104, 34.37899605327991, 34.02246687955596, 34.74028693220244, 30.359468282688454, 33.91554619175882, 32.60666636841349, 32.64998369949794, 30.427550706113106, 22.16043519032462, 32.44331382563777, 21.91958183722042, 34.80236263388728, 27.222429434692575, 34.952087697057124, 33.03476615941857, 31.882130156160294, 33.867106304523304, 34.222087800734634, 30.1809735521078, 34.804101831228834, 34.42230658363619, 32.63856322831286, 34.72017654509905, 34.816513685360924, 32.5850673518859, 32.41382084676559, 33.49418824082669, 32.2479789389187, 24.085219728347546, 22.962559327901996, 28.336392295455358, 32.19063945096586, -inf, 31.21658657644979, 33.818163790920956, 32.385290410193726, 27.951957512072475, 33.04036292288998, 34.09358105855142, 32.00127067929178, 31.413790199192597, 29.467554163849744, 33.072099829462125, 34.286386423870155, 33.56397101736491, 34.115337183075916, 30.250909660243156, 32.09700752384075, 34.58742771519767, -inf, 33.90539813572624, 32.33472459287851, 32.13597573192632, 33.42076189965284, 34.200623256124274, 32.09086886426248, 28.19143197961946, 33.855831792223036, -inf, 33.492414958563565, -inf, 31.251316420228942, 34.54569519440411, 33.55724024628709, 35.04280747334888, 34.35339922938196, 31.677520458600767, 24.996688843650936, 33.36747718950703, 34.76087076864612, 34.439233574002486, 34.85314353127648, 28.343111037784688, 32.45218649067948, 32.51610613123014, 33.881062037515335, 31.595066560622957, 33.96982451830341, 29.447416593190756, 25.71456822946892, 30.09343355962241, 34.300501503043115, 31.330062036969498, 25.64329129217359, 33.64228984682367, 32.87758843152086, 29.101483161325127, 32.77840562291685, 32.31539709581538, 34.970864185971664, 31.000710852859836, 31.393618597842888, 32.587182145719616, 33.62685484178555, 34.21249396084136, 26.35735252743735, 33.89542612942818, 35.01645934603826, 32.99684253993343, 34.64603722768516, 27.926002079457433, 34.561849855792424, 32.09000659720075, 33.7395112071408, 33.89582157389832, 34.27899910364813, 33.851756213592665, 25.561418188782493, 27.73501075731496, 33.40651653316205, 33.53973555051658, 29.597928336226172, 34.7252920523466, 33.20987842341319, 31.711383084594413, 33.6355454776158, 34.55353012345497, 28.389408687380428, 34.00813657597514, 33.503775719919574, 30.811018900473265, 30.788197065365058, 29.91919575314885, 35.34598081127826, 28.876908093548643, 33.18800290731426, 34.50844584274389, 31.46373679547324, 30.00251136181402, 34.72356655357139, -inf, 35.093266113810394, 34.837535357913694, 33.37169615889056, 33.47857664106975, 33.30381451588913, 33.130011442531135, 24.19428803709081, 33.8766395874087, 34.45416865342454, 30.595770958502403, 34.69071760137968, 28.337820484222267, 30.196534344118817, 25.188748822549062, 29.22507912096703, 34.528736899753795, 23.47417878018708, 18.15853063006618, 34.164546424869826, 32.148899855315214, 33.5503540921582, 34.86163518690413, 32.45425675557148, 31.278974348284315, 33.74854557496923, 33.676641268234285, 34.367795142835966, 29.4244277658004, 34.902134400460035, 34.13653197031361, 30.956567846315828, 31.872994819655656, 27.503230615333894, 25.628726162784716, 33.141597728842996, 32.39661771701312, -inf, 27.816187776955736, 33.75585184804675, 27.838167452387953, 35.234165805682586, 31.29912093274134, 30.77692478735971, 34.7220008806418, 30.783089578176135, -inf, 34.85828945973772, 34.35197282712962, 29.94079154941969, 25.693107027935753, 34.24729578529159, 35.016223539197654, 34.433459592567445, 34.561831872995974, 34.18947425019231, 31.69053879794778, 33.85353677277745, 34.74387015128496, 33.202596449018934, 34.01971145460233, 34.526856343630236, 25.974881251133663, 26.56279726587816, 29.167131397094316, 31.05673472312067, 34.53726190905517, -inf, 34.90266269585178, 35.04501610051001, 34.810096510506696, 30.40478036307607, 28.159452743054985, 18.748153558236865, 35.020396488909064, 34.73613008105427, 33.94004939630971, 27.763905983078182, 30.96349168703729, 34.812663187979595, 31.390156471792668, 32.7659826237523, 27.946976874169888, 33.64588665374212, 24.16701832171937, 29.986935434146226, 25.030060929927586, 29.413016162110694, 34.02333649639292, 31.841403267497878, 34.27539975763606, 32.978736471602055, 35.33253467990046, 29.713878397180316, 34.66343029410341, 33.83398713539868, 29.05331657881171, -inf, 34.15319526099834, 33.16295671340036, 33.982485059457446, 33.515583594351845, 33.72909550850972, 30.135440615525027, 33.024694911066746, 34.572094652783534, 33.387545165269934, 31.608977627056362, 34.58830052340268, 33.71604812472941, 21.96798385120609, 32.36949129564037, 33.4884521761013, 24.748056028100926, 29.843753495299236, 32.42937102540779, 30.49850708360901, 27.16053969531214, 32.56322391500941, 26.512475164087128, 33.09046231316876, 33.21067428168233, 33.8584305513096, 31.183630017059812, 32.58195792758602, 30.357797273370995, 32.29786965250562, -inf, 33.76208009512164, -inf, 33.72517313703582, 30.733188273224954, 30.88592550243218, 32.77562785833461, 33.885171757397515, 30.714549168680314, 30.30761776675072, 33.020327922740464, 33.05270433419908, 32.579765135638155, 34.01797637056934, 30.117051128035516, 11.625955595559901, 21.036711663876357, 34.745613962589154, 32.68843798878837, 28.864924291358353, 34.733314014119436, 32.18052575802841, 33.128194020190236, 34.60815126144173, 33.049311251601544, 31.918965112910215, 33.5290880707745, 33.949228181266385, 18.905174196401422, 33.139476208055186, 34.11350567579449, 29.750321000555168, 34.44459728769294, 34.390589409813295, 19.724481979557652, 33.88676778242187, 30.499986110859886, 30.32984459901814, 33.385911872266625, 32.922043870754095, 35.31108514612575, 31.8801802950362, 33.09945697378446, 29.268869913653315, 34.92972855746104, 32.10599893535522, 32.48202076645505, 33.18557524027476, 18.35620352552429, 31.73388184469841, 32.08341748199248, 28.575670229452072, 31.834980219191017, 31.12633668120123, 24.802749026338063, 34.072734188175886, 33.707919934893766, 34.772287171940334, 24.666887042390904, 33.68817213805944, 24.897427484616262, 34.35674201802085, 34.29353841014485, 33.51352926585715, 30.33461455908707, 32.522245235725066, 34.023720984183086, 29.99864441203681, 29.722063120689654, 34.64626067305939, 35.11719703147039, 33.1238813441107, 30.70127522694529, 35.48423876282578, 28.10664326312528, 31.21683281634551, 34.9982196079571, 34.67932712475737, 34.372871290397164, -inf, 27.173392064086396, 33.50038450785529, 35.074718433865044, 35.502433289102235, 30.261254198895468, 32.26029881842776, 34.58744452034217, 35.05387318524056, 17.53159188410018, 14.928021779707215, 34.76019413599105, 33.87879548071441, 33.658615855901, 34.64405617450365, 31.307067959498074, 32.6277173239116, 34.517156228039646, 23.349845297883846, 33.416650046104095, 31.731058280915395, 33.05018062597897, 34.693361698741256, 33.10384818911305, 32.67458044196022, 32.44732371171589, 32.9407004791233, -inf, 32.43316624302701, 25.321913511355515, 19.70634275360393, 30.43860471196086, 27.93736829253752, 34.35737315334635, 35.229135614980734, 20.16042500149403, 34.781905803365795, 3.91628950824625, 35.19163011982939, 27.341624401274075, 23.755562530386758, 35.204582934334354, 33.88866596138911, 35.06150097150671, 34.47433977210717, 32.61764737588859, 32.15958652288842, 35.20798478790892, 33.581033334752455, 32.30897123205467, 35.18894782996354, 34.86860189787159, 33.79232774961205, 23.41987165371022, 35.24892676008523, 28.382665508946484, 31.182426022104178, 34.842980707777095, 34.82273086866093, 25.981898821359447, 30.00250941295634, 32.76541997046068, 32.94652598975129, 34.974195275991406, 34.23926079500222, 33.77044918394988, 26.73470506464459, 15.471451387145123, 28.868640082445317, 31.53684153139866, 33.73403521307446, 34.50022666772759, 34.2355360135291, 31.167911387301736, 35.343219547010726, 35.24266472573552, 34.616564704892056, 32.39984856141795, 35.00308558408709, 30.03191795836013, 35.3402231629393, 33.77469664129152, 32.365383466211235, 23.94203083786252, 32.29410369359284, 32.910286387625526, 34.11679635543203, 32.57979781402538, 34.9038686488756, 30.50056754726251, 35.02272256147376, 25.623410119277946, 33.02673996993744, 34.26356479401021, 31.406125517742048, 35.295445018460356, 32.44606306073703, 31.21699933584507, 34.73888123117882, 23.849639897442415, 35.5762147829613, 32.06168803580569, 31.082223028420028, 33.95057493738203, 29.580631825103897, 34.868677055772245, 33.86070313289586, 34.44513248183925, 30.800747359144374, 34.887433721542706, 27.231290031433204, 35.075913231915635, 34.214391316597684, 31.65312327277317, 34.98196783733539, 25.816672642703512, 34.832909633501984, 34.29373013444374, 35.09295395949241, 29.62441750648152, 33.766794273684624, 29.33368517639647, 27.736252339474103, 33.96224655027955, 34.36929734808722, 32.410460774738006, 16.842590569254998, 31.28806673112935, 34.96693104973212, 31.65893758947081, 33.561262200889345, 33.31367902816827, 32.7611828411842, 34.643317584915295, 35.213360655986804, 21.72261459836844, 33.083157273388835, 34.61549059499866, 33.62262582147141, 30.0154049908129, 34.83597555529963, 34.48201733950825, 34.5117055693619, 30.201218843898133, 33.81988950462379, 33.00614761008003, 31.239622139686837, 33.65396344159128, 34.59425209034467, 29.863714216525473, 26.457441352830397, 32.622545090070346, 30.30640864463406, 34.65365030033394, 5.027915428083528, 33.990593770972346, 34.743424184372024, 34.07099688041491, 33.30570222317775, 23.422830105447538, 34.77684392253743, 33.2342830021822, 20.869288071932193, 34.851112823025346, 34.49357440563232, 30.918460569260308, 28.66222497952942, 29.973477431034585, 31.646949421948026, 33.87904535724164, 34.15377593201585, 33.51220088939467, 33.89028093719683, 34.04452052442585, 32.172518910749325, 35.07072212030699, 34.78247610989427, 30.4793019928496, 33.44006589523305, 33.38068230846172, 32.70858291379557, 34.05129167720437, 7.551916386606745, 33.73206557757038, 22.026755374971653, 29.40870996361578, 31.676941845274516, 32.62398827008399, 26.4335676474641, 25.40970676647483, -inf, 33.31503080974336, 33.45251293630028, 32.35992360320693, 33.954477061841246, 31.943134632502268, 35.15895267343839, 27.63583067587825, 33.60644631616649, 30.654670404977036, 35.27354719576777, 30.81588267069869, 34.04416285099741, 28.46784935541094, 18.91316009281951, 29.203790290954405, 33.530719832091954, 35.03075621647934, 32.64107404505289, 33.86256690414786, 30.412362543795957, 29.402000470602317, 34.57687668060525, 33.155112227312564, 35.58295388745511, 32.151182634501595, 33.0869041631147, 29.526658871453122, 19.69174947173898, 34.49078673377826, 28.116200409130943, 35.33496253216459, 34.1842942828754, 34.82941772243996, 28.548939930283044, 27.852037463755124, 34.12536324943291, 34.00651311902102, 34.37889777653216, 34.09072783706927, 20.27775167599931, 29.488107743053728, 27.528060206611194, 34.627650864875086, 32.81428671861561, 34.0539124545637, 35.10125226163404, 32.35535039545544, 31.646471367702993, 33.68478155048733, 34.75461498890653, 33.94075104319911, 35.32664995111607, 34.91721322191037, 33.00462667266952, 27.722178657277446, 34.46560881326245, 30.345534173413768, 31.13966395561351, 34.04207302942036, 33.46778911202959, 32.20382867983774, 28.692087855878775, 34.15124076130873, 33.84099583819193, 17.618235430295012, 32.567657567092574, 35.372754473398004, 34.44950283031917, 34.11255737197066, 32.515045874796975, 34.45070562625692, 34.33475963663648, 33.61112285711233, 31.123040537960282, 35.01317125131863, 31.350217457158834, 30.746577791465153, 34.50371995217896, 34.65796136705288, 27.95622683656482, 31.489087377285, 35.18114360502389, 34.219343567999346, 34.54964325834779, 23.381238963157756, 25.692819169857312, 33.16579337232279, 23.202793929117444, 33.861697700750966, 31.271752781402636, 33.781784243899835, 33.49004512250403, 28.82720012146098, 32.82528787501747, 30.259586803616653, 34.78956280348641, 31.837324035650514, 30.14600524484541, 32.58807238601839, 34.43048365691056, 35.0947939007089, 33.154957254083506, 35.308534745057116, 32.98797689079189, 31.58218755712645, 20.08521344175454, -inf, 31.530154338194446, 32.94124909669113, 34.859071478274515, 26.897650064624177, -inf, 32.27525943324027, 28.94129476476702, 34.65626433344978, -inf, 29.097826409968246, 35.08346867451098, 33.861908886414966, 33.219868230966924, 34.54566241136521, 34.77683787338383, 34.790675272572386, 33.119305836118954, 34.18298917609793, 30.57884716067044, 30.822048032752924, 32.993916211016355, 32.032026198123226, 32.7332609080889, 34.9498840694171, 34.37747739337917, 33.31070792868999, 33.9036703065627, 27.939955664094793, 34.39853832346233, 27.708400075261693, 29.48378699367468, 24.109928564247003, 34.61605704110725, 34.23973285215104, 34.29914562826195, 29.332481281265178, 30.291179133316177, 33.62395856301705, 31.007960377601677, 32.748147249676414, 25.125458943065485, 33.51672829989575, 32.990171807322206, 33.80340906771819, 26.28378014011294, 13.876669377593666, 25.55745131274903, 34.630372682621285, 32.442164192761936, 33.4913247749875, 32.27667286204665, 34.171021971341105, 34.22645344357469, 34.56234509462039, 34.83791125479058, 35.308413275011304, 31.33418632888894, 28.832989211919323, 29.279975417577344, 32.51845205685094, 32.91586401509783, 34.503812249050966, 34.85055267741996, 32.94104555734529, 29.30374117921406, 34.75353239493485, 27.995541408803867, 30.491585657439156, 33.57886863596992, 33.3079113897274, 30.258537074006902, 16.973198965126684, 34.663216754734584, 32.54175292067729, 33.600396019467205, 35.253462226819984, 30.58514740199681, 15.369585218601642, 32.83200480211559, 31.873694152886205, 35.22664336414797, 28.57865824062757, 34.29581135563594, 32.873233558735244, 32.76439325446374, 32.91836748498682, 31.17141939381501, 31.837652905606532, 32.734502334226875, 33.73730663428187, 34.33959368604584, 32.810265366982925, 34.23355916570387, 32.396787180464116, 32.83795763464053, 32.448658017716674, 25.72592559710785, 26.122374998622448, 32.64432563915546, 34.53981040499379, 35.01524286853343, 32.71189704684409, 34.038679424006055, 32.82284387120098, 22.582433958622794, 30.104308443617743, 29.704492283609007, 29.624519527270003, 28.789652532484116, 35.116762553731675, 32.092456227548645, 31.3462045570829, 32.22231933232262, 17.244473081019812, 24.779521473686977, 31.998358028609196, 30.15254751028853, 28.42954919663254, 32.91828543864956, 34.85517520480763, 35.0963583621784, 25.0635307303912, 33.47159055537606, 24.888739783007903, 30.6954771660986, 32.30799395955757, 35.1105583131736, 30.980452846053744, 34.64489569327911, -inf, 31.15899604733864, 13.062121392907631, 34.92538075790606, 32.801784604852706, 32.100017571870936, 25.774218065165424, -inf, 25.59146935553453, 34.774541939655904, 34.30722184457623, 35.12059060579266, 27.570281020125133, 33.285311532364425, 32.24876594392117, 30.024219454174574, 27.860011071508236, 19.782585992757586, 29.672441625499427, 26.397681363319858, 32.44445673094421, 33.88057302026922, 31.970852254449646, 33.555876739584704, 26.43980232353735, 35.020489977245646, 34.34066233121723, 32.205234616544274, 35.37916876181395, 31.292426368132357, 33.89756497564487, 35.36607173312325, 32.6534299969023, 27.253888633886753, 19.60502016140784, 31.486744406404988, 34.99539038673026, 33.69072183251335, 32.096925381358325, 32.61705698021938, 33.409812808304004, 24.926747754950913, 29.296088334007845, 24.871512207788474, 33.75326031745775, 31.076037768366948, 32.69557572196376, 30.68914849786891, 34.601769397134326, 34.47091266167254, 34.171341787517164, 33.869121333713885, 33.02111921143901, 35.05405185991433, -inf, 27.45055601121489, 32.00258831299627, 33.36732995890858, 31.118330813486295, 35.11406121077508, 32.20514680754035, 30.601302644070145, 34.6591355638528, 24.45304004538711, 29.715233305687622, 34.7072984362459, 33.11623815384735, 20.139570605045996, 28.88858163350562, 23.257189362228544, 34.66087128688533, 31.69077361547548, 33.93217155456675, -inf, 31.877312770524135, 19.811259772813024, 32.37460419825447, -inf, 31.78330977188629, 34.6974290970775, 33.695620877164835, 34.879165894284355, 32.55742971329445, 34.77624945355908, 33.70851401860426, 28.747758029742105, 33.352146090621964, 33.40689291153695, 27.326875905106874, 25.601483215419417, 32.59143294301544, 27.80018562629875, 29.852585212789972, 34.40066656037074, 35.363385487236904, 30.361081854818394, 30.021831366425964, 33.344582578969884, 33.11460515860487, 33.27579278750213, -inf, 35.05423357658618, 31.777047834932173, 33.854050369267746, 14.66528218678473, 26.822600531759395, 27.034769940852694, 35.5096808307756, 32.80455871774722, 32.70087383974853, 34.85191702470394, 34.162731175834494, 31.008473040303112, 35.322839326939494, 31.018073963880905, 34.17379110627539, 20.945616385929508, 29.0571277337163, 29.260705394369886, 33.3692385854578, 34.0733249685238, 32.89996157972918, 35.388874798268745, 30.677915852154502, 31.281603458562348, 30.987739322022563, 35.48655288417107, 32.503965472616585, 34.613525678578014, 29.580298842563945, 33.141505218124266, 33.57581665649507, 34.640286456103, 34.11239105521892, 34.41835328879968, 20.571759895941767, 32.18639501308649, 34.04593963162482, 34.04429617673944, 33.208899441444416, 32.48446793352895, 31.796921445739493, 23.58328865544226, 34.22035793143056, 28.740484205143012, -inf, 32.08552140304375, 23.99552552561086, 30.316979067883103, -inf, 33.174805243787695, 14.964704706089798, 31.10383989142216, 34.69296654704166, 22.80147886318132, 32.79965804099534, 31.697203419720825, 26.864118279895795, 32.086785884269084, 32.634886488115804, 22.049021289475885, 34.27312043993704, 29.96068531236999, 35.228693141172066, 25.467358206274607, 29.84210534966378, 34.029368395552, 28.354455924440725, 32.031270436604515, 33.141074150142465, 28.77908243105873, 33.45275669800629, 30.227087681513954, 34.53357744133444, 32.35722031319825, 34.928831733938644, 12.745710245411694, 33.060365848160856, 30.20412195579327, 32.61194660886871, 32.966417726564515, 34.29313481620161, 30.939225126108035, 26.54307959831896, 32.03887323521781, 13.719476385465216, 32.103554534238015, 34.402629576606174, 20.610225030446788, 30.863698407892777, 33.38328630784537, 31.24049116053634, 26.135778550209192, 33.60040640437983, -inf, 33.43420437472143, 34.15411888022864, 30.363956083136802, 22.142201150081174, -inf, 33.356671405424194, 33.825512194262714, 22.43515969282405, -inf, 33.471801711699825, 28.991630792869458, 28.35268206542514, 33.52270837961145, 20.089355150473878, 25.94280837399978, 31.196213647308163, 34.09814438767157, 34.06878413664465, 30.899844298559753, 33.507132680842766, 34.051266320233935, 31.684491365112166, 34.177644030615006, 31.80925353255492, 32.05780178423653, 33.824665381467, 32.917161262388554, 24.152778372564107, 31.982593754575017, 33.909942236239885, 29.90598126037976, 30.56962553699404, 33.383166108748604, 34.00973007291468, 21.09289920260452, 16.60547075506525, 33.58156826400829, 29.984463292225687, 25.901737389777292, 31.590009934944355, 32.85940739466908, 27.40236701162902, 33.3374685976289, 34.204332631061575, 31.483331770400692, 28.87340435287987, 30.267767694929983, 30.986643722508376, 28.13737044166231, 28.84348832190071, 33.39080075224908, 30.288853047674976, 33.92786025225809, 34.41606310173649, 25.533118184736065, 33.334180610378006, 32.27413261372898, 27.62164450946207, 32.166771444228075, 23.42293614485177, 29.950901688405885, 27.66207041559204, 33.527729021124024, 32.926801144954545, 30.88515680889633, 34.65331452528758, 32.925685848072234, 27.62368293010583, 31.539608360578487, 34.647338266507944, 32.905515180317416, 33.264725988610266, 32.40675605251891, 33.8057510398975, 34.96424907091842, 33.46782384002867, 34.29245577665079, -inf, 26.295155471099754, 26.702588449217785, 22.724436271704754, 32.277380784759956, 31.200555537058946, 31.97914948513622, 28.398840112078616, 33.603763384417036, 33.574828544707266, 34.33656935852748, 31.0487761045986, 34.216897908673154, 33.706267292011404, 31.943609579922487, 31.739743473306767, 31.47772745229795, 33.865037485377385, 33.44924769460096, 34.02986510071971, 29.070463806456424, 31.693332185627792, 32.65969759684395, 33.94640501219518, 31.340235796683935, 33.15437298865803, 30.089494333469602, 31.61292501532044, 33.218974746505616, 34.83752919543595, 32.32695946138104, -inf, 33.286668554010284, 32.269679803354634, 32.20092203069813, 32.74088016592053, 31.320820915546165, 33.689576694635655, 32.74138010094, 34.13207030686422, 30.066331044841984, 24.474705992908937, 32.78021228279659, 32.63931822159917, 29.94147805942889, 32.92518619686562, 28.450930631630516, 32.93376812160102, 33.40880730817889, 34.678307580165686, 26.724710456946084, 30.04878282129998, 32.97299399727961, 35.44243948173692, 34.137639078471864, 22.675463716677665, 31.84839876021338, 23.728174295705784, 30.86746080725218, 34.11143154868818, 20.314799958544363, -inf, 35.14620322751278, 33.86778169403053, 30.50484426909741, 27.267824055520286, 15.944711593231391, 28.64173660607798, 34.40215167482909, 32.17329928015076, 25.971475539870607, 33.94177161467837, 31.817199006439854, 31.43793537389294, 33.835674394331676, 33.120431963986526, 34.74223684997889, 26.652710269063245, 33.55974618564181, 32.28319493832246, 25.60187628552338, 26.387493244530393, 33.602096634312176, 33.190487983303235, 28.41783760931865, 32.643325616080546, 33.49731417914317, 32.2220400674905, 34.48038146392011, 31.46463218602697, 18.6040073241481, 34.65350643879814, 30.59455821861507, 33.10068267231422, 31.65201855898478, 24.66814887988036, 25.63668541594009, 33.65204119906525, 33.299175553826565, 33.91510795998129, 28.349693959506368, 25.09593972057047, -inf, 35.3368086860103, 27.764243981998863, 32.57636247358853, 33.48457672459515, 32.80755446933069, 32.31418052295624, 34.27230531227588, 28.149594649534325, 34.14269173199777, 34.808907957576, 32.3949776958534, 33.53713865071543, 24.019322202005245, 35.077798008299446, 26.128872550446122, 20.27746911368397, 32.372351004609605, 11.876967834742173, 13.243157021722393, -inf, 32.99614139414037, 26.643147654954532, 32.754621050951215, 32.49872919816605, 35.06855497481469, 32.85609271191765, 29.63592254736431, 34.897742510365994, 32.99348860331271, 27.865961950857145, 35.115286898490595, 29.774105438974615, 29.732149805260264, 33.23612001694725, 34.13764327204921, 34.79985872382042, 33.34818532173043, 24.29085355407563, 31.237634582011513, 23.89379410078701, 33.236277333448726, 30.989257296443558, 33.130090914827306, 32.903865061015146, 32.9978921602763, 34.44641458523693, 10.515795928833379, 29.665621807597354, -inf, 33.38411845111135, -inf, 32.16271388039748, 33.80933248760391, 28.662915375870917, 30.479804514722886, 35.05874288614525, 33.74205712753022, 33.47005578065489, 33.532807552513596, -inf, 34.221682508126364, 31.090539027096405, 33.67698373866753, 24.546545730406187, 33.78505878831683, 34.62791972558185, 33.165897955141176, 27.76866216808281, 32.46677804103376, 29.997753548933204, 32.465882539789014, 32.57831922894313, 33.853977763763574, 35.00018106974209, 35.04918558508935, 19.940169287381337, 24.457781308776703, -inf, 34.1599216051158, 20.466692618967738, 34.67550711890635, 33.06793354371349, 31.94399500153019, 32.77065482715494, 34.436433814330954, 34.839479129204015, 32.75298449529078, 32.2635529953101, 34.68739005437356, -inf, 24.00594855485306, 34.60732065498849, 30.68180309349193, 30.961960505596764, 33.749484679492234, 34.652503569679766, 35.040487064229495, 33.59925095195637, 33.490025739495835, 28.829739665610013, 31.721607514378192, 32.22583950087792, 32.77053811757334, 34.32091984922927, 35.08047248082339, 34.30579347467631, 33.68326001386028, 29.045790432093295, -inf, -inf, 31.389537919728593, 28.791112682551052, 32.55854537669948, 30.379743209613203, 34.59611423997078, 32.74495194979849, 35.12517276436005, 32.5957896489758, 32.258173301646465, 32.77141229949959, 26.86989607605534, 34.245014353138274, 34.324048452489194, 30.940015455784938, 34.288669128128305, 34.986519562160545, 34.803018816335594, 26.832009396526892, 27.03344849909115, -inf, 32.69607871757958, 32.74678373593688, 33.75672294437603, 31.2712670278714, 33.934530154798686, 34.93727149211958, 29.11571689172849, 34.06860317484578, 30.97838480193006, 32.08611639527985, 27.2531419964885, -inf, 33.01456400263542, 34.53999874199219, 33.32464163126056, 32.60284765076349, 32.511769545964846, 18.540329489004407, 27.185416937305888, 34.02556194640082, 34.459069457062085, 29.29670858292788, 31.052800902025787, 22.25448048991691, 33.93135215025268, 35.13860994750302, 29.17574667756695, 33.36692448513175, 31.313801717975494, 32.665348446872564, 29.48554754685974, 33.33158012310664, 33.44229592347912, 24.67262153997953, 34.38816975637359, 31.282684282331054, 29.739005117546206, 24.66040336246224, 33.454569655021594, 32.77035229270252, 34.440162751071156, 24.89228003968391, 32.3593790458103, 29.35513302987865, 32.711434325396944, 33.12336185908502, 26.20124766330156, 32.89086385312241, 32.59097032384634, 34.4825515142483, 33.478047367985326, 31.237302840388317, 33.55534402902099, 33.930399919539795, 34.607007359748174, 35.504493495167296, 31.405497487423833, -inf, 35.23162811886186, 29.25061868782218, 29.69345079916282, 20.35039667931754, 29.59052279480242, 29.694837455564347, 34.645907376153524, 34.61363199521504, 34.58797824346957, 33.14448167154566, 28.833517658940337, 31.533594353643224, 35.10227395288215, 27.387843381459664, 33.558797052255485, 27.063054166283788, 34.41857858138711, 34.92938741284896, 35.079257291382454, 33.50132855532025, 30.49058657184291, 33.38220551240869, 33.421102662920156, 33.14266953524711, 35.14907537300355, 34.8559647582899, 28.213638466730213, 34.578129310291715, 34.45392886108507, 33.48928457308977, 33.47362768410728, 27.075767679018504, 33.50292599183227, 35.027717309977085, 32.178289620249664, 34.45348721000297, 32.69724455006574, 34.44603414333243, 35.18766137405263, 33.996572903273005, 32.36193188503133, 31.351476631984788, 34.35536477734238, 32.147727562561805, 35.02445530348882, 34.48364741883864, 27.894485302008345, 35.53563626109123, 34.51028453234299, -inf, 32.66358371046159, 34.583620814928295, 34.446540212660516, 32.48458087904695, 32.81056586700469, 34.89728158075765, 28.273006943603228, 21.926830038400983, 34.487208107022184, 32.86072632806559, 34.570746216843595, 33.92368677353699, 30.877747138419082, 17.43793524385103, 31.2732168650936, 35.29140071282, 32.280627568574964, 34.58985547498364, 35.338089867832934, 34.655713294241615, 35.3040212286308, 31.942475249725643, 34.369105089781876, 35.28658800703268, 34.61309385518809, 33.075713578583546, 31.236721099551783, 28.750034470503685, 35.32787090335388, 34.837454686057555, 21.714419810290806, 32.02099195933383, 26.04229741009166, 33.50435877412316, 32.91930173698412, 27.956114098596156, -inf, 33.55938460737698, 34.689151717379495, 34.38968022855861, 35.31971357206175, 31.851025289175524, 32.7471505228387, 25.007333659730893, 33.00410080600937, 19.671415465482855, 28.023914572813858, 35.35816936221729, 34.90925749417917, 34.027311783695964, 29.09207118853999, 28.61200281686967, 32.60990054632748, 32.295728910973494, 32.55912950974422, 29.259997025738564, 34.50458747613363, 30.742943976798628, 31.18212701376199, 30.42888599639734, 34.17752696567781, 24.610264605931338, 30.84382156790326, 34.340300689033334, 27.971845992807523, 33.74783214982941, 30.878964283068676, 24.790799125805005, 34.74807565900304, 30.70981519673894, 34.38603838557432, 35.261275947962055, 31.443320543478947, 28.49755217483378, 31.386325820192933, 33.79970534897218, 30.8534178556326, 27.65914490971099, 34.03995666022527, 30.661247989821685, 34.487086120047096, 32.761572336570865, 34.28462261369678, 35.0784485809459, 33.9828708679585, 31.752676845423583, -inf, 34.074474231165034, 32.80752152283305, 30.423716287544934, 34.14486446901831, 27.34423706056334, 33.19054392607832, 27.4009033036107, -inf, 18.14585988355055, 33.33462871389839, 33.12603321263178, 32.739377232161836, 28.055855866517263, 25.11868222383928, 32.926822730912484, 31.21263389622831, 34.466116624724904, 33.89477087303083, 24.77963977062196, 26.632997993233786, -inf, 28.508661114183187, -inf, 32.39755173933282, 34.5319699017741, 34.6812888528649, 33.85297718692965, 29.735242120626438, 34.12302135617818, 34.138997089956604, 31.964742242362945, 24.92812164865732, 26.67958196114293, 19.72787543531971, 35.04393115218675, 34.736830969132996, -2.589933735308968, 28.315149720964932, 31.270799245931325, 33.088159680743914, 27.270243454132697, 23.37804169490479, 32.388342749760916, 32.91743997161683, 34.31549142377875, 35.11602435869797, 33.36038813980042, 32.45503446479027, 33.86392203153011, 31.630557004262503, 34.24721653499383, 33.31842631705144, 34.82209151822909, 31.18452860443161, 33.23882688499814, 30.50967323930399, 28.804996585229876, 30.046692509563858, 26.70803288850269, 24.292685108765333, -inf, 25.77182713016868, 32.02595323528805, 30.410437210010382, 17.459718879087465, 26.465099706459032, 34.4652795186638, 34.42435522896999, 35.09592052558846, 14.782584330724555, 31.220409124848523, 34.54676938878937, 32.68421655851009, 32.36791466412872, 34.83960881529433, 34.446172519562836, 26.146381911231913, 26.218986868163448, 33.31904894734126, 32.64717559377155, 30.959129627340985, 33.49294403964952, 29.228672145753013, 33.92919725798259, 35.033612871261575, 33.30865081723911, 25.653983381659774, -inf, 32.57472898089633, 30.351358928657557, 34.75987449016857, 30.62464549050214, 29.437785852982397, 30.60217613921629, -inf, 30.217598112170116, 34.24973735059318, 28.023810604467613, 26.529896799163662, 33.020305546476756, 29.99914137226113, 32.98673113432318, 34.001221661057066, 30.47474329599382, 31.232240229952858, 34.81065733485703, 30.59734242761094, 29.830961188640224, 22.92307296876554, 25.894363395979525, 34.87080333442398, 30.26804275730651, 30.12352617718608, 34.619655576058975, 26.686102806634786, 29.8913526547022, 30.280433345183862, 33.12390259897923, 33.12401525739825, 32.40709034895925, 34.22623248936989, 35.35266598223444, 34.45551361214324, 33.2355100486478, 31.689327878724757, 23.90008795157075, 25.600664117439095, 32.83414089466481, 26.78138558049919, 23.201222984077024, -inf, 30.884764413638226, 30.917689793490464, 29.199657010593576, 32.92728295064025, 34.71795253208487, 34.69128127864447, 32.834452520206405, 31.89635083009152, 32.00684859148133, 17.99965395893274, 29.343941289644437, 33.016741128276784, 32.91875613026064, 33.231393471074476, 32.153654678974895, 25.676055925116202, 33.00606537488405, 13.651156533431255, 34.47963304865372, 33.99978389526969, 33.9491528688557, 33.929585812683506, 34.18128060737669, 31.80409467383766, 32.926277043828385, 33.77977943426406, 29.720124915193843, 34.444711859355735, 34.37424106843254, 23.023541296416074, 31.38779179278341, 21.766244492566063, 33.897734117937, 34.29147973452026, 33.66193161323734, 33.48162872202406, 31.18181408765252, 34.62406468929544, 21.487261271332045, 33.928634863603456, 29.236057824584506, 33.59245908521874, 32.561628063586944, 32.30503335459274, 30.808530786795746, 34.2476699209231, 28.997629421666495, 33.776033163639276, 33.73999889506482, 32.13555624953696, 34.679568597183604, 32.88552175057439, 33.02359571593497, 34.681060597681196, 27.548752687685255, 30.712319498572832, 34.97088049728414, 35.058435402796704, 34.070161248801305, 30.945659419295765, -inf, 29.098800685506372, 30.768226703104013, 30.25325192969081, 32.86349506968641, 32.98538286989053, 33.00121717524078, 31.52647351687464, 31.432065340559497, 31.192548865702655, 27.245197666528487, 31.122756226407233, 34.86015039483565, 32.9710756310457, 34.81579558347561, 18.611850354299467, 32.78081362523457, 34.80792145644165, 34.70357463724112, 30.055475195359605, 28.67053878377784, 29.61208095339585, 34.96974085372965, 34.08170315688939, 33.334510387617634, 22.060275014979634, 29.137717148266336, 32.97604984341613, -inf, 30.463163878162, 34.23066746231413, 30.98862839853779, 29.293820443026352, 32.81746614971773, 29.159942995625162, 34.289697094113166, 27.273690700326018, 33.34899442386305, 33.33168810366496, 34.249510636099814, 21.06949087745029, 27.29316127611676, 33.49828734271286, 34.92169666061147, 32.21888603452791, 34.21726272009415, 34.481551382960625, 33.81002572943725, 33.43807158702716, 34.58908639252121, 33.072913813121644, 32.720229583482926, 24.866375456295167, 33.98844476611393, 32.38911891182015, 33.176561214471036, 34.864130333016064, 28.555306758587033, 28.85567249859096, 26.760515128121185, 34.19040086684486, 33.672494632526984, 34.390290070914396, 26.940967832071877, 33.89722160986646, 22.88237795095881, 34.15928029069003, 33.64799358158501, 33.92617419967082, 32.87391181255888, -inf, 34.94760149687624, 32.57598350137605, 33.76079423040621, 30.387999321482905, 31.979276402526885, 34.70699485376493, 33.455655684114056, 28.915082008194005, 31.17652721346815, 32.45364189618168, 34.535212963887126, 22.486861806151303, 33.10372444535078, 31.562471471859133, 30.98396748301059, 33.4865808872969, 28.487357555032446, 34.23740742738159, 31.832586620335867, 34.5625390568792, 34.2841980876266, 34.981629952583056, 34.36133989857959, 33.856111823408575, 32.37005291174293, 33.577270343526116, 27.706120706556845, 24.845801345808926, 27.695732783193925, 33.37550278002983, 34.18642686058481, 34.25863973324633, 32.418906148440556, 32.76156526275603, 30.014025923041938, 34.328744006785065, 34.47551459669595, 34.60764467379474, 17.313761435924633, 31.968948860960545, 35.28727371415239, 34.49180765111621, 35.02815670736144, 34.1257433167129, 33.2714389099992, 25.339592839956428, 33.83504504615751, 34.39437557837314, 33.374200194156565, 34.58144553964129, 33.75418359064592, 34.673008707755564, 35.094412765041106, 30.792362595581963, 35.42715373708238, 28.63495450479224, 32.178157084844486, 33.424567252053556, 33.50226834011239, 34.184910070461754, 34.25941864096837, 34.485142536707315, 31.3765454286389, 32.402663823642435, 34.62632850239708, 32.82888650359785, 26.810994713382904, 32.4074295876029, 33.635623433854406, 31.98184302278356, 28.68486326057054, 34.04839742816557, 34.54478214849443, 34.25344782667241, 29.969781356632527, 34.87164153759229, 28.600198730676347, 32.72402310435832, 33.95608072358701, 30.98061770129288, 34.341543478534895, 32.48483161260458, 32.38789456148538, 34.08320742333306, 31.84104501321278, 34.78132677333765, 33.738953207020245, 29.507476237509795, 32.62523399151807, 24.677647635694452, 33.13500799866102, 34.64531411700511, 31.863424261282162, 34.624517885333184, 29.774565428258512, 33.07058108198021, 28.37588103734643, 31.59447198335071, 31.415349898481054, 32.55579271482252, 33.39027322251511, 33.59835296968748, 28.594974349804442, 31.442878702598666, 30.18039797557106, 32.647350984430794, 33.57943896580076, 29.227541936965217, 25.997871319584192, 20.28688600492326, 34.51562350554446, 34.994485634604715, 28.336947676003984, 30.671725063436867, 31.69809939971163, 24.972827859566134, 34.37584513785417, 33.5034533560029, 28.593651615606678, 21.528917160929293, 29.98265978940239, 34.30001867895106, 31.710393704086727, 34.45173426746839, 34.58310517835962, 33.5071317930914, 29.304502008252157, 26.894891079719244, 28.11902447931056, 31.695547389931416, 33.76521608367224, 34.870429754432585, 29.503214236481643, 32.34934943324673, 33.880824816926314, 34.445631289808766, 33.64776293090643, 33.41590192372369, 34.16237795340713, 31.475252647102018, 33.13752726132896, 31.406809534813174, 34.98499670665984, 32.67989934426831, 35.292595708184884, 34.885085027862885, 34.202195502740224, 34.062838781517165, 24.054405263774964, 28.91755121628955, 34.79178161750237, 33.36001798390769, 33.748381375598925, 34.97385195374039, 31.187499942254522, 27.582275424417652, 31.82870550544915, 33.812029007979866, 32.84727230736208, 32.576353319977855, 34.13896387082379, 34.516347317791364, 27.338548766742704, 33.750929251927225, 31.477553672182786, 34.098135425983834, 34.26607978409225, 31.9184569929111, 33.65523360437549, 31.61232915970648, 29.71992914522808, 34.35685078267196, 34.6623353276612, 34.39639851989498, 31.66134520648355, 30.964860653213155, 33.10931107031544, 34.73756504573407, 32.28017309129246, 34.36476923761326, 33.49022413427658, 32.27463395371585, 33.70290550880759, 33.74896575474358, 30.413331441832334, 34.48018880306464, 22.838046220544673, 32.91936575660019, 33.69547182974502, 27.547001345695417, 33.46568458678118, 28.110609496228033, 26.7872158523454, 34.646411063233764, 34.98695831839044, 33.2124847278224, 34.945846138211806, 32.705369325000234, 31.683070447316766, 32.0928611396841, 34.01991359943503, 29.819523692533494, 35.078078507746035, 31.030648702194803, 30.356744152687885, 28.21720797963924, 35.135809540658535, 27.863561916566166, 35.35459190060791, 31.708562247647308, 25.663589476752527, 31.608191285416925, 33.56885705353218, 28.355418946810786, 33.49068939986885, 25.93335040527795, 33.189828854256, 34.27615301298002, 35.08332337546661, 34.930632611835016, 33.430709848561655, 28.154429909629798, 34.72996660463674, 33.768663807179614, 33.98541918593873, 34.331665771125905, 34.72318101410382, 26.964027356464985, 26.08894111981607, 15.494010728382575, 34.694471789903375, 31.631148250563328, 33.28619757197856, 31.09671458240357, 34.765047934003604, 34.46816596112628, 34.13331630825428, 29.171254509626106, 22.74558552137499, 34.86332448522798, 33.50923188214207, 28.66376914579962, 29.639243677863394, 33.090591498120574, 32.37993453339396, 33.75371090462157, 22.749812935204464, 33.87952524179856, 34.996859307348366, 29.158675325933903, 32.7256437767624, 31.6768718107751, 29.498559708679537, 34.73302269993441, 29.680182352857013, 30.43749693495763, 27.09305394168544, 34.42053344370786, 32.76187714810596, 32.27461985291656, 30.384609719307225, 30.740311592769903, 30.23846424931426, 32.5734157070194, 30.943996006285595, 34.61249649773303, 29.04411397241646, 33.15984145001826, 32.618745453372334, 30.965323336248616, 34.39182957217646, 32.91596101085418, 13.782024241799455, 31.283731073650763, 34.60096107054937, 34.41095821597426, 33.09269290875437, 31.944824097210226, 29.309299639248056, 34.28822570535711, 34.24118562652014, 27.659383183882625, 32.968742023282736, 30.4062020271917, 31.704465767629287, 33.98406119258777, 32.614844926481474, 34.52339345680787, 33.483998939242866, 24.598546333703254, 35.456142136318206, 30.349829092922132, 34.60005115864021, 33.726554241595565, 34.018372005671786, -inf, 27.560837187510845, 32.84880206686039, 34.30670296174438, 25.553167811598232, 32.56671747226992, 34.16105437438263, 34.56627624372098, 33.949708367504726, 33.66960603653469, 31.466811052052712, 34.45989503009715, 32.83870256434297, 35.48656504951056, 33.103379711788335, 30.371695171128238, 32.03326625699882, -inf, 31.85605472634785, 23.234132798635493, 34.335622760607876, 34.92080031585435, 32.72204404222427, 32.235875047010964, 33.450343322314005, 34.688495478430674, 34.65760240953093, 32.10216171856414, 34.694779366740576, 33.542867083412, 33.097257487523805, 29.31800175282303, 28.050890678808095, 34.313515678677085, 35.23929990521353, 31.98939249411756, 23.970710424299096, 34.37570208570418, 34.23514603744392, 32.79678358026875, 33.343406732150385, 29.733767977186016, 27.31207509618316, 33.78780700405589, 35.543141076640076, 30.98130766744157, 30.631881407978984, 34.21725588989912, 33.545710081047446, 31.369148116087263, 35.367208084592846, 34.034579831901866, 33.95894459160118, 33.80083589586598, 26.297909654223837, 29.052729431726714, 31.537221919808196, -inf, 23.13473075762499, 29.680513361364223, 34.30691787337776, 33.57551173509987, 27.090478472565305, 30.148391070672737, 35.308143841103295, 26.56996259348469, 24.76446249507201, 24.487125263372935, 35.41191259180106, 34.731649365004586, 31.957140485955033, 31.41433500119318, 32.990492304299224, 33.93154850411953, 31.026786027189534, 27.86310452445205, 27.83328500856696, 32.79686470273304, 33.18448916019148, 33.34475587998941, 17.73129837222579, 35.19001696426364, 33.45696876015086, 33.17197467947662, 33.518497071562585, 34.332512548433876, -inf, 33.168619102573004, 32.88211087462776, 35.119420390991046, 32.43738100625749, 34.02693020539586, 35.16335570923626, 29.44978729516405, -inf, 31.092252409314202, 29.90492551960655, 31.656700933067498, 33.4386884976005, 34.20734423923951, 34.09317250516969, 32.99309604214391, 34.6320070077977, 33.94873625623975, 30.918770028897324, -inf, 34.515853115237306, 33.237163759393766, 34.3145923128603, 33.18357262813967, 29.90855985826821, 29.361252712454082, 32.99162757098028, 33.2430430457795, 28.31157331657335, 32.67087346574957, 26.786182054786767, 27.36175943846401, 34.732610672543586, 35.15952785867679, 35.01440122898128, 32.56246475509419, 31.44678737981302, 26.59981835720863, 17.74690376813693, 24.368440232522364, 25.029177880468872, 31.17251439768114, 30.709580124825152, 33.673733514633504, 33.67350925812468, 14.19094383541828, 33.99448959127596, 33.90292592238767, 33.571515997268975, 34.02926979791283, 27.928237260355058, 33.64616042387432, 35.166467129833, 33.3158477368151, 34.07347513357275, 34.250627418023264, 34.522950729933434, 22.90990197257873, 33.230358041724834, 34.46893890736997, -inf, 34.35668480307248, 25.334688631369463, 34.96469845802168, 32.96156804123337, 35.171740135143835, 31.52370377428787, 31.182910273530307, 30.394129312524562, 18.13678028705577, 35.416031927916386, 32.407606186165566, 34.45456181573115, 34.84436128082035, 34.241189312705586, 35.00383959103026, 34.61432552563957, 28.733100899926846, 21.26166183741405, 31.04497464768295, 34.44663814370964, 32.908075487969064, 30.213229706883386, 22.89557638869359, 31.001461483318103, 33.502337317201054, 14.877923544564384, 28.47990026536725, 31.104408119830794, 27.750953579460578, 34.123129223422154, 35.268533234340445, 33.78662401769448, 30.099060373965774, 33.35617341443443, 35.11875008674851, 33.189769093792385, 34.93606473961085, 30.20005168528368, 28.68466190760251, 31.00991617468862, 35.3350009971524, 34.17690519579857, 31.498736171159056, 34.62282268309979, 35.189384801397765, 31.226909373519256, 32.10163072698739, 30.26253197600874, 32.62666161643257, 32.873426414308874, 32.59099188645823, 33.71857124977862, 33.25526753987181, 32.46994727239659, 34.512211905335846, 34.264992024339584, 32.44621519982043, 27.645522521210065, 34.65626508242923, 34.501472076107895, 34.598822539041095, 33.46283909364242, 22.57175941996669, 29.708151723153893, 35.16587934057481, 33.2751165773339, 33.78260883931562, 29.73699271957625, 34.128698307680295, 17.507938544633635, 34.570832218564384, 28.56178786351297, 32.88198197239111, 34.914115972927014, 34.6946899009357, 33.28339969415465, 30.04169160777228, 19.38769832416638, 25.48757409251089, 26.965666345269238, 34.880342359287106, 32.23500916936211, 28.04624498146344, 32.02184204194283, 29.824875102281077, 31.87778432473496, 34.76002527718058, 27.550694852640472, 34.463081643034386, 32.61421153905831, 32.15040202688999, 33.65237125971696, 32.909796537368244, 33.9875428231203, 34.106534918587315, 31.337120071419076, 34.28548763434817, 22.71013942474692, 31.219054769846547, 30.05952004251339, 34.286764972524495, 33.66802787232833, 34.91541843914685, 27.66241458979042, 34.42877433010575, 23.37847480540017, 30.077071960105194, 32.531659047294035, 33.0559659961391, 34.46420111470248, 27.06641615127028, 33.566871931490674, 33.83463272983951, 34.54624376623777, 26.69965174946859, 30.770729198115298, 34.473779187107, 35.035391922395206, 34.042790454495986, 20.232612032303184, 34.98398309916424, 34.130825313685236, 30.120166913870587, 34.77277251692934, 34.96849849091996, 29.129518662356706, 33.14009443897655, 19.48695726293429, 33.8482011119395, 34.48220751328026, 25.047738891200016, 34.70950279460008, 31.7427135101689, 32.75534004248819, 31.95565028373435, 28.188930926819083, 33.21382066914369, 26.172133757762726, 29.960448206817926, 34.61047100722135, 32.91990738130018, 34.7068736593263, 34.85916630195713, 24.081293805685736, 31.56934257101993, 35.58386899152395, 33.62369538288873, 35.30816651407201, 34.474701114233255, 34.64192432806051, -inf, 27.714720734886527, 34.214607567890965, 33.46566949490042, 29.85128512054004, 25.15463445463541, 35.065765707272085, 33.24396411265578, 34.24636506459541, 34.90989988232074, 33.83801779237648, 34.18019279076351, 23.625198389015395, 33.67919704179164, 23.456371415204973, 34.789178868879, 27.098932754342783, 21.41841755801945, 34.163598510689894, 33.50444235343166, 34.28124164853127, 34.29090172851223, 33.486791039100886, 30.035287528544547, 20.79152091995687, 32.21602935207311, 30.582685300655452, 30.660250661645104, 34.373062038066266, 28.965239499568074, 34.703548910163875, 34.8289002767637, 32.49143234487543, 35.27853258390806, 34.627492983534694, 29.066104862901742, 35.466049899698184, 24.53337864110866, 31.99441946167821, 33.79750731578308, 34.93846760271589, 33.70644877830749, 31.33749492740437, 20.29562656061829, 30.525503755625298, 33.31036206165169, 26.585016106239724, 27.235756106614435, -2.6556088264001576, 31.133188328351252, 32.982369276877805, 27.329633633141924, -inf, 33.83196014861095, 33.51434831254099, 29.03379833632725, 32.12956983923699, 35.006969186290036, 34.72002233281695, 35.107077814247575, 33.752150332805144, 34.19169054847925, 32.49660343140657, 27.72125692697515, 28.564535317468415, 32.50963886867375, -inf, 33.09202631852667, 33.28873484403046, 33.6494999436826, 29.771256295268685, 34.8466618034342, 34.23646682562056, 31.62258896078334, 34.59840039003954, 34.13768481054208, 22.530896885190725, 32.35197085267952, 35.10321913495844, 33.442007992772666, 33.31979998924641, 30.35356067282728, 32.290831043603845, 25.314418305899473, 32.83192983617825, 28.173024007154282, 31.26951030692175, 30.15270621877194, 32.74402117969929, 28.871762511255792, 29.679272654895055, 33.24822224151231, 34.67335667326742, 27.414907917357482, 33.581841566047494, 31.707139294830274, 31.103841386781358, 33.390339790047285, 35.016283232345934, 35.012107652076644, 29.96439659468023, 31.811996495124152, 34.14534028544236, 29.804374863193587, 34.084847087047244, 27.784282375118536, 31.522858127720287, 27.05580571149042, 35.08129353300951, 33.317032902155304, 34.52102243237487, 28.880821480304405, 23.48462166737748, 29.063053862817576, 33.48358675434729, 28.804552422734414, 22.129231210663622, 30.905238767629626, 24.322524321613606, 32.55232674494477, 34.43401553516106, 32.34146448008152, 32.85725597453679, 29.754900165746026, 30.802707024394444, 25.892610960537716, 27.620740129505066, 22.338238242027877, 31.787231950863166, 34.39593879721162, 33.29656792661207, 34.07085809317393, 29.060443832778763, 33.688853545946124, 35.39714147167047, 33.2724826894927, 3.8435075121412035, 33.616425187793084, 35.29823091758773, 33.889660732287375, 23.351109103714556, 31.17723181558065, 35.44863896898223, 23.936547952571797, 21.200844926858196, -inf, 27.766621125357094, 24.785267467327746, 32.16173323583348, 34.66426632643259, 31.749692331649367, 32.683062010490026, 34.29411622011857, 34.3758328842716, 26.433825823204764, 33.30163094211188, 23.633972143515415, 34.71693785500035, 32.94339112297176, 35.3180487028037, 22.710054265189935, 33.80287472951604, 34.227842500534805, 31.71712861273183, 29.126875382070793, 35.180977359772974, 33.15304648919131, 19.400295847393355, 30.49220867135862, 15.738345038624205, 34.49792917341866, 34.00447901799248, 33.34790529543274, 27.283054738348905, 31.97162701167532, 10.09977023181165, 31.77876549190836, 28.909217741144083, 34.61831457014658, 26.644251627177194, 34.8987573566016, 34.8792945835218, 34.38392447319276, 34.68742648969044, 32.331004749714495, 34.54090316027966, 31.461152082479543, 28.857757158247725, 33.32748852853083, 33.13228412524242, 33.758064882428044, 32.8028896628631, 32.52471953586299, 31.772324764383004, 27.291815219232742, 34.14057672538747, 13.955779811440825, 21.840246350023655, 31.296003378274403, 33.17578073429273, 32.25924954777718, 27.453889524819356, 32.25355758861719, 31.021766406321035, 23.224275028472267, 19.035880529115595, 26.45926569823977, 24.08740785106012, 32.16994946968859, 33.0555813781862, 32.04196793396602, 35.44312502706103, 33.963232029570605, 32.66441788677804, 32.157017851798585, 29.891390145671945, 23.571758459643107, 32.29996358620379, 25.964770712681087, 34.29505475692271, 25.329124388284825, 32.275346458039664, 27.96255538395691, 28.843513562752676, 27.5097611517006, 24.54369970606252, 32.988525771588954, 30.284052485386674, 31.582155044698673, 33.16931134975869, 33.12128340133337, 4.417791888987539, 31.534686092040936, 27.716104873459248, 29.727733273076588, 20.481101745197932, 31.682928897544013, 23.615655303894368, 30.152449423169582, 33.5610326348201, 12.871336844753742, 32.27915690977568, 22.621951021420525, 33.88697501700599, 34.7743079115706, 34.339116977210125, 33.936059182269524, 26.22545425733, 30.61809664284323, 21.647263941753856, 34.24021319333559, 21.97107799046637, 34.343124478408434, 31.492609362920053, 24.036435117506482, 25.265404070147202, 33.10953167309429, 30.404063879330746, 34.93346453187538, 33.784536859862634, 33.19727452185491, 22.932505977912122, 32.3243471309186, 34.52364916822815, 32.59190649571289, 34.883889479912476, 33.735477222203514, 29.35110676707753, 34.02807814561736, 20.01890827179236, -inf, 32.84616060567817, 33.96772157411187, 20.21380679117561, 32.38858526971645, 33.274438436012545, 32.618621515616105, 33.842896197549486, 33.95712722124278, 27.12375504801755, 33.00372794284454, 31.200416697831702, 30.015654345195962, 33.68264439903741, 32.157500257995025, 33.5352895866586, 34.33806432314703, 33.67711844596385, 32.59573203753347, 33.46130098078756, 27.521360160552575, 34.112211489239336, 32.991041227025946, 31.97213446218895, 34.635538938764164, 33.99917897527134, 34.26266382615443, 21.801533453325955, 31.105107090207763, 33.72065228509489, 34.62080211853756, 34.17183734516572, 33.532353669949934, 33.40932254456177, 22.700220737582764, 34.505796352358985, 28.521900836669886, 20.739137803953632, 24.23970439261249, 26.446684455835406, 34.84801742116146, 27.23102507323314, 29.672782285142382, 34.507553764268685, 29.16849369712193, 34.12306635236506, 30.697761183157816, 31.848367870294407, 31.83104079329236, 34.62524243909256, 35.00431287276738, 25.289166345238417, 30.657179800455403, 34.66663707545449, 34.20425112676382, 33.787358114287514, 32.01853484834659, 32.00286457404178, 34.55002733355769, 34.508844712694014, 30.218575590325614, 34.3505653172396, 30.57851074481863, 24.950455957178274, 27.061495842412295, 30.391080519158727, 31.831153463033218, 26.165181401960716, 32.075966147073785, 33.03106581865468, 32.66931206243977, 31.737669353193148, 32.98803149201423, 34.84577688954261, 33.60233812513517, 34.081328444940816, 25.66727892721049, 31.979049524671925, 29.982160574034317, 18.53259866244743, 33.29584176295388, 34.811207176709836, 34.49041416451884, 33.28112509399407, 29.473074016972987, 33.90862237541425, 33.14740301778718, 33.05860795734502, 24.4599034907458, 34.52256207937612, 29.32547974640408, 32.266633436105685, 32.08381077176535, 30.77112458850255, 26.6421182627807, 32.57310695831695, 24.208290718679798, 18.09177312617666, 29.129516360075613, 34.22228882278154, 29.669473290202202, 26.557494296091466, 23.497735087928728, 31.562846170774147, 34.863617351082716, 23.31048241474746, 34.050708960502014, 34.89306351682817, 33.79558158344483, 33.04537159389231, 20.3833516865462, 33.07371363453249, -inf, 35.01955074536682, -inf, 26.679112831046467, 33.31487480187103, 32.246490701897834, 32.565032991597185, 30.573117335609513, 31.308413680220944, 33.92831887695161, 32.357721263962965, 32.95616830099101, 33.884196916447, 34.59591137674317, 34.1091035382988, 32.94702144635808, 35.19217034283262, 29.659402469139327, 34.75860497564416, 28.948275391668922, 33.40712995286248, 32.837496460846836, 33.735229083661196, 34.3140893919532, 24.068020217208375, 25.74517214015416, 33.09305333849148, 24.502988308410004, 33.45969285022229, 32.07498445514306, 35.14312014922783, 33.17053575453296, 33.69507813268266, 26.243718502356433, 24.810299528983894, 26.591291940840314, 32.64726446650063, 26.848941797998176, 35.08184183641334, 32.36182303739292, 31.024782095573677, 35.042916917117935, 35.09403919383834, 33.462747902243066, 32.2098293275695, 34.2590065849992, 33.18207973847139, 27.296788257353377, 29.159356634468715, 34.199350596720436, 34.1696613599735, 32.965038732886676, 29.289170446930925, 27.66577189307129, 33.27341265125099, 26.36521714407247, 34.20695772378766, 32.937648364697274, 35.05901936938288, -inf, 34.1576678405095, 33.90772331881197, 32.74033981635785, 31.001469521771924, 33.510373497896765, 31.85187681358018, 30.39770863930525, 30.369890022993772, 31.516957425184824, 33.29963583622752, 34.214846292251934, 33.890039553733565, 34.37282847446866, 34.904131859436475, 30.597054991770026, 22.626161319239912, 34.35563167215279, 33.534540019377374, 29.663625919358086, 28.492712702701407, 33.95368266913789, 33.76158508884162, 33.83144506151262, 34.367040933121224, 25.825900805340698, 26.78895412527172, 34.05339328640512, 31.357709607982247, 33.612051309792406, 34.22196429681488, 31.05431309612075, 31.688485908495032, 32.624268253025285, 30.995058734287042, 29.65396962596858, 32.35315887701085, 32.04745340504879, 27.258743720498956, 33.65984089331092, 31.97486593305801, 32.39300049022486, 34.68459132239913, 32.47434566749284, 17.64495044649994, 32.93589965781175, -inf, 22.710140643479495, 31.531101608147047, 33.74480877967925, 32.874060102323554, 33.86570789537992, 30.29625517346953, 32.448818634358126, 32.622277171467026, 32.37382772976088, 26.96051298160815, 33.28701505073658, 34.81161218082196, 31.57063837959986, 33.606732093965135, 34.09839472748493, 32.99260126507421, 33.973867022628575, 33.81410070695796, 27.474235825278452, 33.24359548329569, 32.04250068064138, 31.816161714994408, 26.95355479382548, 32.41359275392274, 34.433381338232365, 28.806986838435414, 29.221446584759278, 34.645442738994745, 33.53534031010047, 28.90336950492214, 29.635226436877158, 30.109078293245027, 28.74821508618653, 34.139052121883054, 28.047861811091984, 34.038304728221455, 33.80880529340052, 32.699938330295964, 33.365453258400585, 32.826391057045846, 32.69910634933748, 27.508885566453316, 31.564275441454768, 32.79223593032404, 34.48404164428705, 34.50885138727611, 33.58087081912265, 31.833903746687454, 31.230068838491817, 33.72101825418906, 30.478242211944686, 27.458625326708624, 32.760881296238075, 28.92321271386385, 25.108508942079325, 34.274963398110316, 31.975114121126285, 34.76808443748196, 33.546937373236055, 32.95940366405369, 34.08393004220702, 33.117559627932124, 31.632686812330462, 34.82334340192681, 33.94384975207503, 34.69090123492559, 33.95861606570168, 33.919016245789955, 34.137444544627066, 34.98680024064692, 33.42652988208865, 30.942979122797592, 33.998538722819376, 35.53133529821942, 34.72075984782541, 34.40300309785081, 30.10445061080963, 33.785896036616585, 33.994907525012586, 30.003835922214382, 31.890652534156402, 31.342782321587006, 32.883230532991156, 33.69015458142715, 34.606136517188745, 29.242791122784467, 33.31951308002523, 34.15332152191409, 34.70006881381582, 28.417689189414343, 25.36121703282769, 30.55588974225957, 25.556657928527873, 33.369791355523205, 33.52986853350811, 26.88124537573722, 34.61961087938183, 32.96939557871947, 31.446394996173296, 24.162927068139865, 19.470191844650163, 33.05250168605833, 28.51341138866017, 34.30115044871169, 35.25602533014675, 34.01988872505, 34.464830182520174, 34.59576487735898, 30.897825990633425, 35.15209639019863, 34.554267539381044, 26.39305011078001, 33.58761127921056, 34.067245731430965, 33.76347921356094, 33.745264826592226, 26.45561486270791, 33.03808214233857, 35.182403892383896, 32.744890085164606, 34.697724286808885, 32.20061646838063, 33.089548314363164, 34.72481448632673, 29.298291731095265, 25.161838263442572, 22.88681561464088, 34.83853697467986, 33.02542179090852, 34.330448159358006, 34.324084842422494, 32.11999411706729, 34.15929813246662, 34.57411000016546, 34.77945447654487, 27.974646236050457, 35.28395764778914, 32.772613000172505, 34.6114364975661, 34.64621629871188, 32.92873656388983, 24.5942940852791, 34.95183232080073, 33.33654504507932, 28.57951386855847, 34.323483173078145, 34.02999738675383, 34.92759342206875, 32.961732833623536, 33.79340168659688, 33.447910888037114, 33.93606681992382, 23.288120354582933, 22.912063432361787, 31.780265240900818, 34.08410003016096, 34.824889392136534, 31.517857992061312, 32.02794349058372, 35.48583884124573, 35.36575097795854, 29.336335785267533, 34.24125534127992, 34.65602096541451, 31.945768756898275, 25.202326940155185, 33.82525388485036, 35.022697006081664, 27.573389057249422, 34.640055226846435, 33.15404557659573, 25.203798371717095, 34.0957345448058, 33.929761424532074, 33.73035283985089, 34.86965646795863, 24.707140939918773, 34.672847997972404, 33.21306386008513, 30.113702169432987, 31.969416211936153, 33.28363472418535, 34.658288583284595, 30.417021983099207, 33.23467965677438, 35.14888367633048, 33.33322143899056, 33.97057305041382, 35.302263398113254, 34.72146607320424, 24.650776114443456, 30.59555139776638, 34.30889693207983, 34.77561639490547, 35.067791266795325, -inf, 35.11487791565384, 34.11189217643759, 34.30307307712962, 34.160154915315815, 33.86136402925563, 33.306379424746055, 32.14096957484261, 29.389249230035222, 29.429306248525663, 30.92996382018562, 35.27763463411592, 35.100063803629304, 31.420461548070445, 31.35304945708624, 34.513563726315866, 34.69230862735982, 34.51694987197289, 34.764549942939624, 34.43765059655856, 33.906622827911, 35.26403729159731, 31.884651192267743, 33.74698317073593, 28.928282552801633, 31.51641030005586, 30.887144098382397, 32.82288575130575, 33.40643700680873, 34.09367956574314, 30.62998223726106, 35.37526348649747, 35.333993990432255, 32.71167725797009, 34.54681245312908, 34.76152750399465, 33.15974146754633, 33.37531268167974, 27.433039576890277, 30.06726553901283, 34.81793022126207, 33.99907720434393, 34.185380122892774, 35.56908514117475, 34.87045518963847, 34.82414098304122, 29.29000319362588, 34.315868187450114, 34.105262890686404, 34.439085141875466, 34.978136158079934, 33.438344374487414, 26.954402962637545, 29.43740062210645, 35.25006242500141, 34.397299176333384, 33.206588784113194, 30.921827028767638, 34.74773229465539, 33.1750120020804, 34.66093675186333, 34.229127617675694, 35.36886711545156, 34.79852165209681, 34.60206291340728, 33.65322686515636, 30.70337409456458, 33.78238055000595, 34.889976740262654, 34.29813321332935, 35.410641700105224, 33.838167876390614, 33.319832584464, 28.251258049845333, 35.24339354589794, 28.90541302021918, 31.451137049248878, 23.459144049732664, 34.2668956689667, 34.19348164409515, 34.70958616906252, 35.26843946804439, 34.28559286344626, 34.5033414246211, 33.74648572857656, 34.28741297641083, 34.19654864848707, 31.83948168132076, 35.29101626400235, 33.508548966868084, 34.434904294315224, 32.958060093579604, 33.74189756108219, 30.914993899617375, 34.80245127487257, 34.90912246264829, 33.79679397170941, 30.48248598027497, 34.21427069221078, 34.879001294648575, -inf, 31.06448413263551, 33.75404749366767, 34.23896210672378, 34.23771325760319, 31.617589365440914, 28.33113666472114, 33.9656511699851, 32.72646330899794, 29.329663474589044, 35.05945734539753, 31.663960688115857, 33.413389542368485, 30.877326874900948, 34.76256646132855, 34.83383486424114, 17.195267653126727, 32.15374328765429, 34.95692674618196, 34.34475505954902, 32.52433348424101, 34.88625756848948, 33.991855129664685, 34.47084853171413, 29.050455746655214, 32.59780278973728, 35.0839160127009, 34.136117225090196, 34.87154405700677, -inf, 34.534625348152026, 29.232576289977985, 30.96410621169625, 34.83966716184945, 29.83239575068266, 34.786320829648275, 32.8222376352088, 32.001958376023175, 30.450150002553837, 34.658447194680974, 34.79252745731495, 34.80115908793101, 34.73766972238305, 32.41662041184686, 33.757494482355476, 31.809411801522145, 32.792987008123816, 34.78990194648087, 30.116154128026857, 26.148382892903374, 34.36637039094534, 32.911742442495616, 31.451280967671003, 35.30653523703368, 34.9047928992326, 22.89121856921561, 34.67093036661555, 33.14400848677387, 22.75732214052559, 31.399717058459053, 32.49472968511506, 30.807608446180247, 34.562239598796545, 32.78302067871472, 34.40893463435612, 33.517465373767834, 34.82441077262507, 34.826143440177695, 33.42119514032728, 31.705008860406345, 25.136682706852365, 31.650214286165596, 33.513693833319145, 32.955267588911845, 34.61668384047407, 32.42508682980917, 31.76451402140946, 34.91805011487369, 34.63091355077811, 33.08742303181488, 34.47180416004466, 31.12658525914734, 32.75819072159642, 33.86292182627344, 32.76351080903298, 22.28010793684323, 35.26518085642032, 35.053562746082875, 35.002466439718454, 17.606964868430836, 34.386679727347925, 30.819529487307403, 32.71974534994182, 32.92242949270175, 34.43056622127451, 35.281388480738094, 33.07369322744013, 27.140747036123216, 34.685843862363036, 34.52334495066435, 31.759238243420143, 28.36718330966281, 35.0084777993305, 34.02129132106303, 34.295307494047805, 30.771372830509513, 32.91691206228955, 33.128088543531526, 29.609000801824717, 34.847703921375455, 32.69656454112358, 23.74342252893217, 33.6107918198116, 31.266989947748275, 34.489987862842206, 31.874452463669456, 35.02256910801227, 28.676384423532284, 30.99743953069807, 34.35525466481962, 30.133605643525115, 34.415809725585454, 33.8983718133614, 23.210080587877037, 35.221487021671955, 34.10079085031782, 34.1040546716432, 20.623489943074674, 33.459606536660104, 31.81980617522467, 34.87463936437674, 28.531838152897382, 33.94751480074606, 28.079945423738003, 33.25524998255614, 33.869254214198065, 26.247566675584963, 27.720392962530646, 33.718880329413636, 32.872076328398904, 32.2426019989134, 28.426568316161504, 33.856212630486034, 30.68648520233972, 32.851919908253414, 31.161455785818152, 34.864748465592434, 33.59662931619233, 30.48378142600414, 34.98971183752141, 33.45990261879594, 33.26405883823627, 30.779541125750814, 32.19376829940479, 32.589983698335345, 27.909643578548724, 31.896354735312137, 35.30935605709569, 35.03265816150396, 31.885766136958146, 29.920834341427526, 33.8069881020705, 30.64221344491301, 32.95612485666778, 33.16275636163005, 33.97327616388267, 29.662140172131593, 25.01339566262527, 35.081816071003146, 29.582037005807386, 32.774329925132996, 33.78018415607545, 27.965473862584744, 32.74202544269844, 25.994463250131954, 34.30060874114122, 34.67949414363966, 32.05833913686835, 34.94422040472911, 35.28473793828772, 27.2573238866996, 23.331779386960218, 29.783021084376028, 29.73126275157768, 26.194541643063626, 31.286853639311698, 32.99286764321176, 35.353456097332234, 28.848702627735335, 30.14743556124568, 33.78038744993641, -inf, 30.461394923026667, 33.864048728329934, 31.433783115759454, 29.676098303526636, 34.033730719102536, 34.442296347797246, -inf, 32.19389601900445, 33.5796551985676, 34.810275019886255, 29.138860712989143, 34.710341774157534, 34.354692865398846, 34.13069911763091, 34.79871025728892, 34.28422360403387, 30.88106414587711, 25.603002491747326, 32.92702456321486, 31.450807935798526, 33.796934399285895, 31.59910463280623, 33.973837142183456, 33.881125084282395, 32.53280359868752, 34.02067529870594, 31.537332049683286, 34.032257462673805, 25.838233415974212, 32.95494591967371, 33.79407995489313, 35.19778202752727, 33.54046943654371, 31.178098734880184, 34.73058515549391, 31.367195474261234, 28.637623729025258, 34.970061655306644, 34.22182955131325, 33.77248746916032, 29.18523798748633, 34.37177347768863, 34.71914864707328, 33.481675029833426, 34.987888859823, 34.53429362543552, 28.8026479880588, 32.17199822799525, 34.89573592300312, 25.036158219319272, 32.103090917846096, 34.30305208040207, 24.881577716002802, 22.60943996364074, 33.38951754131033, 35.369225330438596, 35.231648906462205, 32.054403875648404, 33.65698815171756, 27.47884269945681, 33.754279298248335, 33.99906155074225, 35.31630488974825, 33.8112657838757, 34.63409642119176, 33.09546297565946, 28.58861721550862, 33.96819958145191, 32.49059627282146, 23.69872940380166, 34.455269673769806, 34.990553381474, 35.2526073045718, 32.157837493137606, 29.257534895437495, 35.58168666976431, 31.826693638029628, 14.23776988517892, 34.51548736064508, 29.86221648925995, 32.190601896489746, 34.192686789689155, 27.16175220055459, 32.13452275219293, 27.746741136305364, 34.11352665520214, 29.991537654171275, 34.92025371344417, 33.781738328840234, 26.18031247815371, 32.66866633591584, 34.69908633837329, 35.510590073727, 31.83320470715416, 34.58873406577133, 16.55846940537754, 30.237716589741808, 34.758613434770496, -inf, 31.11199638162295, 33.73428754986748, 34.912513186382775, 32.09850624198368, 34.68979225569491, -inf, 27.103961227125065, 33.817570736853575, 23.33413357426648, 33.46858199775655, 33.80195402453336, 33.803546561672256, 31.308596792092313, 33.36035073590592, 34.097435500587835, 33.53434947147276, 32.79549891368607, 33.57770167079269, 33.4119107622477, 32.92780224780428, 33.903710387315385, 34.66973300320766, 35.18793867905806, 27.320101559878296, 29.864841354290036, 35.367154686847584, 33.84518171357637, 23.18633098367431, 24.417458544199192, 34.87399983502603, 29.908068654328563, 27.505409695768524, 31.229590731175183, 32.00880515640024, 32.56523358001011, 33.58826370062051, 33.74026962524499, 32.25054833776718, 24.69665291524273, 32.7538450773476, 34.06682632401576, 34.15071260678941, 35.108892890087745, 35.366041192279546, 30.870304065539912, 30.804579052946117, 32.97198585548385, 27.344001027756253, 27.66226967723084, 32.70055608156642, 34.79489133085965, 32.80981935297666, 31.521085788633236, 34.82182122559867, 29.362927407540617, 25.420848022454415, 29.790962714394293, 32.97903418566288, 34.28134992444263, 33.641741002820716, -inf, 30.593036745190386, 35.300986993378686, 34.48665822409117, 34.43807872287528, 27.48949426862376, 34.460452732693504, 25.671065503905993, 31.17666974795226, 34.464883432508024, 33.259896784630826, 32.92766725734141, 33.71641769151677, 29.34243055205805, 34.10437064710931, 33.37803591776235, 29.971452881315805, 30.062493051014965, 30.67273616408535, 31.72914600706797, 34.159022029080894, 32.4599623332248, 35.091082135796576, 33.336523224052435, 33.93981884447457, 34.163993830468144, -inf, 33.30120216696571, 33.11310188332336, 34.60091578246366, 27.859353868523947, 34.3186555031407, 34.19422525379212, 32.8610468741511, 19.304302224368254, 21.251157481766366, 25.956310515543098, 27.68537841954651, 34.81861534071221, 29.40721355784985, 29.171119860250577, 30.55973900671242, 35.2207358301896, 35.23256870646062, 33.06886827206772, 35.303628445432324, 32.43895727240863, 34.45430940788817, -inf, 32.95209120786605, 30.671245798402953, 24.954615061326063, 34.68035830400264, 30.88748378582881, 28.28005148235986, -inf, -inf, 31.28648377111953, 34.7368537059846, 31.620778661028755, 29.312940058457084, 29.620243183950105, 34.567079121293624, 33.809082259029935, 23.093091347271084, 32.93317938080999, 34.93272599531613, 30.29337642147708, 24.334338846857204, 34.45316491057257, 34.770760303099934, 32.95017539831544, 34.93115679530267, 25.66896966860993, 31.497299784312784, 34.44777047267639, 34.40883686165454, 33.613654174281585, -inf, 13.479113957155617, 34.94256996140425, 25.01910358695475, 30.509965342717237, 33.42239048315435, 33.70393048445279, 34.701825650592184, 33.18892961249562, 33.44513611952961, 30.840282853855264, 31.855480113783955, 34.81749563815702, 26.175209509241217, 18.58591482355732, 34.00634871176175, 32.662286750654886, 25.4931658386393, -inf, 33.071834282032704, 33.49326718396742, 33.43414498251268, 33.730657358624086, 34.46997685892368, 32.07627473169539, 31.954308702107987, 33.0074574329467, 30.84866666224303, 32.17459432461952, 32.75728136281325, 25.286004069176204, 33.57429477900754, 33.36658105327389, 34.07736733741358, 34.918419449197806, 33.391372327846774, 29.230258656406356, 34.25359352395549, 35.42122679113845, 34.095771625660106, 31.118001278648517, 31.086200159032877, 23.91096383122679, 35.065750838944844, 34.43073451137824, 32.42795346593737, 30.320478417210516, 29.743102275876684, 34.62658905635648, 32.75228171067734, 26.18706775253426, 28.765342388941267, 33.847167841501914, 35.258947702664564, 35.32150067908761, 34.00976938581182, 29.036083070547576, 34.388371668479664, 33.72002187895397, 33.77164071406443, 32.790265671781945, 34.08048568261234, 32.157251171780814, 34.022070695244615, 33.847338849313644, 35.00244348521152, 30.966557930300823, 27.57026575751258, 30.93484456931215, 33.018465976917696, 25.539463368776072, 34.9679369083921, 21.774452747354147, 32.998255153838784, 29.58682629816555, 34.78908907890539, 33.5734993819347, 29.82370576314893, 30.831711779969545, 24.935503614242936, 35.45831738739173, 33.7063499508728, 32.30425889288782, 22.141397588600913, 35.34858875212464, 35.414828744190004, 34.48932967581182, 34.32824135467208, 32.92771388110363, 27.93026961857216, 29.93687962520545, 20.305259905355317, 33.2427490071182, 26.36779535924336, 33.88612998507828, 34.16135247552113, 31.437112942294938, 34.31155242791819, 33.30456291099868, 31.77949853333632, 33.690918704687896, 18.357213604095122, 26.6713296672177, 35.048725430598424, 35.50214089015372, 35.39547500086066, 31.506549253221735, 33.72325440606538, 34.63951845184014, 34.741670982286536, 33.511298598298744, 21.372798982927264, 11.823999903034405, 25.874366092592126, 34.31621977750671, 34.93026885450087, 30.79095419869661, 32.978140379245595, 33.84842011874466, 34.252132102429755, 31.632778021109843, 30.990761017281788, 31.294463658821492, 35.072841765147146, 35.07631835474357, 35.50004496407345, 32.04076938638158, 23.81155645467666, 34.68131383393297, 24.87152284695983, 30.486766683731407, 34.191593958437224, 34.59624607382206, 16.157444702522646, 34.46490142905737, 34.34308084865369, 29.00967974644706, 34.68734947662105, 32.48327670392344, -inf, 32.92358060745567, 34.098780692182245, 31.15065206084134, 35.20153394779603, 35.05105510927815, 34.577581365079055, 21.31688072538851, 31.953586868143077, 34.14168780583639, 30.779998432978843, 34.87126955054933, 33.03106264474747, 32.75226027163759, 32.924072302098146, 31.314371842693046, 34.56667430891211, 27.718220681577936, 28.165535221357295, 27.3270729242203, 31.85738517868259, 31.23764598790637, 33.55009886703796, 33.06797751423814, 21.3230236912326, 34.396308831536494, 33.28881153977999, 21.74616475078572, 26.503514616289536, 31.485022742926613, 23.90844138715402, 31.451639876767995, 27.3334016875341, 32.735485546716866, 30.427996677325158, 34.54872702960687, 34.885278980204674, 33.78653351978165, 34.25890013857236, 32.37662874402264, 29.322693684360747, 32.87546718547248, 33.88041391664802, 13.270541823216389, 28.476148969646957, 7.600500654317903, 33.46579536438796, 32.76760682158844, 25.52157035843877, 26.08814166009235, 35.05504744554013, 28.038416394723953, 35.05253544489462, 18.52764741343855, 30.45410101450244, 31.62449538273597, 33.30503113382822, 32.41844776648274, 34.9703664600648, 34.81450227784401, 32.39975826427008, 31.688085354006756, 33.52542911272599, 32.62589586442319, 34.831352645322255, 18.952107900912882, 34.93724465929589, 33.94545059114813, 35.22594260613793, 34.62979376031428, 26.480157720895814, 34.97124756053291, 33.40149194874681, 29.229668350548987, 14.812811841157728, 20.82806472166761, 34.97673229334679, 29.132762558692065, 33.249765670616085, 33.76197143052219, 26.7013737025726, 28.36978296704631, 32.5634796329796, 31.30242536418065, 31.849568790319285, 34.66654074571481, 32.130167417554844, 34.659091726502645, 34.18661254720277, 32.735067673825796, 33.062885931778744, 32.06624890947876, 34.49517659101161, 31.59663488542937, 21.337908866911356, 32.041329202735916, 34.591741395010686, 27.282634143418864, 31.45207139966143, 30.763096539665966, 32.49827060315459, 29.860232401858188, -inf, 24.922126563736217, 32.711061313448326, 34.12267014224542, 29.587109891230078, 26.392616799508676, 30.749601241561507, 26.277004724962012, 30.894639838190262, 32.104093431962376, 32.994198260034864, 16.808652963343125, 34.48027623734843, 28.70655938529214, 34.6678475362807, 34.133771229292115, 32.81894281148515, 28.069162098622538, 33.42793542194664, 31.37404198773126, 34.41437027905158, 34.62955319214279, 32.015202302073796, 34.376536145295404, 32.9624792959895, 32.97547272942939, 33.39490012484106, 32.43808932951389, 32.085312203084534, -inf, 27.1250607231555, 33.862804054789954, 34.964593921344445, 20.773259074735332, 23.950503966987103, 33.626311874206756, 33.31732473318323, 33.78689169279543, 34.430613716661746, 22.586176171751422, 33.73758752909925, 14.476832518291909, 30.721617620283926, 34.570386984569325, 34.80396144512591, 34.036104360447574, 32.90182587115373, 34.38417471533353, 29.066563218752474, 14.633971830401522, 33.9186249095386, 33.38881138152666, 34.44163651027985, 29.255042473240135, 35.20248535124738, 28.90327460787557, 29.417665089517016, 34.57353015255044, 30.751930581961066, 31.300154218385575, 31.977862410056698, 33.87978544329099, 34.09508474645636, 31.786148456371453, 14.485942407186604, 30.407554294168662, 34.93042577357748, 33.50120485685878, 32.137724205349066, 31.42954267678205, 34.83199234946586, 33.716823234881474, 20.785896453484995, 34.147963791079555, 35.230656292028335, 33.65753127331737, 33.59900835705271, 32.967763149466805, 35.0075796227698, 33.34701541265401, 34.30995547490608, 27.61791790905214, 25.02292065745926, 26.719054504838233, 34.65467692218456, 33.020889331557754, 33.59131450262707, 32.3085708051143, 35.10182777177176, 27.012767086414023, 25.616710680802772, 27.44462013273391, 33.9316249755679, 26.653059529507377, 31.28216480710224, 34.09132656962649, 34.18009200968087, 28.143410044360056, 34.430608178507875, 21.848142062637823, 35.337730651368304, 31.713714109307574, 29.74847891779651, 34.68060740789708, 34.59836311767392, 33.50437356950364, 27.820204252298662, 27.88763880747515, 34.754465209797296, 33.093866215569626, -inf, 34.818512254436264, 34.0833595034928, 33.68485501416087, 33.57039901279812, 28.39296675551148, 32.56047283129039, 27.052013906140342, 34.42817500547161, 34.66194879417081, 18.021960602638583, 32.95220400235745, 32.46811852881095, 29.85992353935719, 33.71922881674254, 28.290358206463978, 32.897373367598554, 32.63119234020425, 34.466155086784056, 32.03691822047999, 34.903073431331066, 34.51059807533478, 29.539287330921038, 32.93229098407692, 34.7877582516912, 31.612015701068838, 30.929999287424845, 34.403477575936506, -inf, 34.98179779402983, 31.51639456343645, 33.58469230014201, 34.25432059357546, 30.194416577461215, 29.738204849057716, 31.96841482293708, 21.897731032536168, 27.10465495324088, 33.71412763155399, 35.173761389105266, 35.15300303964721, 34.084980807984564, 26.287085430837628, 33.737953100213815, -inf, 33.71230268818592, 32.9610920639016, 26.13764157717518, 24.07713505371776, 33.09792292325826, -inf, 32.84452565931937, 13.44049319928102, 22.05541481750769, 34.49311349373301, 28.50763960334393, 32.47528324813265, 29.68448269927855, 34.7384881909636, 34.05888608456475, 30.94150516546789, 30.55201479508528, 28.421520153470425, 19.187245059999853, 35.022063776266755, 26.12173640757472, 32.11977594129652, 33.895247196609404, 32.33165238478, 33.73932219209174, 34.19547252324077, -inf, 33.74389808500031, 33.07434729244517, 28.635502327731725, 34.27308227019059, 32.86410544720713, 26.358968745821553, 34.25118307439762, 32.12450223856709, -inf, 34.32113147058861, 32.48049774652425, 30.29160767062273, 31.450132470961403, 26.530675617672696, 33.6991753689792, 23.265336206558338, 33.27721467347574, 33.71768006889179, 34.06467493098256, 31.605797154738532, 23.215531745125066, 20.685572482419158, 35.01470980651521, -inf, 27.31443765353971, 34.228525997128905, 30.072233107972455, 33.99539139403447, 27.231263965795655, 30.45820784506532, 34.309943996599436, 14.64784737111964, 23.683682958868804, 33.64082877597712, 33.35557021013979, 34.91644325512433, 34.59662208513667, 33.02386976394425, 33.3845278525313, 33.67756311926893, 33.99747798389608, 13.794012552873268, 31.34109639033784, 33.118759055144274, 32.12501697404822, 34.80195950631349, 33.662104692544574, 34.38093265482418, 27.42166729772739, 33.39066956027334, 14.934066160936577, 33.78778343017343, 34.763440319402875, 29.02341565334605, 31.50725456527509, 34.646998180487046, 33.493313551619806, 32.52919095790102, 29.974885632418783, 33.83493875441071, 30.1498393319594, 32.3605262629213, 33.17168193936793, 21.820885867234296, 33.64251155943925, 34.483977834563724, 31.536405129365107, -inf, 32.11324394983564, 30.506217835709162, 34.8457281699817, 34.770123947762244, 30.066681456539957, 25.18752708470968, 30.935377933857055, 27.812696936015975, 32.42259843460085, 31.632390792094395, -inf, 33.01054882005904, 30.18072725788991, 33.93449375146039, 32.87169042188463, 33.35393622037708, 33.70142929517673, 26.133210526518333, 34.91285401570785, 29.82722263847074, -inf, 34.13242707448446, 34.800555215399726, 33.65436449330349, 27.22278822933397, 35.10269066771053, 34.070726637755605, 31.363910281729073, 33.96296692233076, 32.0174625983034, 32.97810509548184, 21.07425362219766, 34.94713389255272, 32.85388527316076, 34.23681561497369, 32.834866600664704, 32.84457317677725, 34.309120855849216, 27.35967168158277, 33.92721729096901, 34.462668617622846, 32.822455489610384, 35.189509906579524, 33.49248711302111, 33.51160441569703, 33.55761030488795, 28.3323771469691, 33.707854106332945, 33.10456690125756, -inf, 34.01039464739746, 22.52012511230937, 34.610183041137894, 29.894336714011715, 32.75709599071993, 27.785149809933117, 30.93753253923234, 26.96148747340949, 33.83197977390365, 31.88103246421822, 26.70806360573723, 33.86790703312526, 35.149400644903274, 27.544049180627386, 34.21754584466509, 33.71969636844249, 27.97363694756608, 33.604933759521934, 31.92161845887259, 32.29608843296366, 32.98082693876921, 32.383491465089136, 33.54038717812271, 32.39921364307366, 34.17247800460569, 34.738519640888974, 33.03923770259004, 35.21516634673522, 31.880226929900015, 32.318540944533005, 30.928447079599415, 34.60051702670339, 34.07171695952169, 33.3169473907294, 34.7173514667607, -inf, 34.710949769263685, 33.61197400442802, 29.3580917566999, 32.72897117277395, 25.791389851906445, 25.526886067446444, 34.968392473868924, 28.39258962718424, 33.16921062408872, 34.5883906507386, 33.69433642682963, 34.217405881192676, 32.331827308172144, 33.17576997470696, 34.71840221736383, 32.515038536996165, 34.95433484630697, 35.135548851242135, 24.158545856699313, 28.927303917205762, 35.03909745289281, 22.551413958536838, 26.73609475029813, 32.63149198580439, 34.78250611665499, 31.68976061514465, 31.99252629301719, 34.40848862480247, 30.975863991130943, -inf, 34.359765752569054, 31.008641136624508, 26.460877633324948, 34.99945589320978, 29.121525531370295, 35.32072366324968, 21.629208364791676, 35.183994485136324, 31.313931296313392, 35.310468623085384, 34.44401483038712, 27.454182375414028, 29.974595278807577, 33.00496954907513, 31.218558582231726, 32.75235228731871, 26.029623868356353, 30.876265478115698, 30.144850012697187, 35.09924348397498, 30.846857053187204, 34.639679176871915, 32.4516477318898, 35.15845223906231, 33.334745472372035, 30.714656855055345, 10.126891919275693, 35.24294253898061, 34.53578823326394, 34.04575334863549, -inf, 34.721094270005025, 34.15176945493128, 26.480375690541994, 32.36070798064046, 29.523721229266766, 27.342006483359842, 35.12327549075219, 28.27078411060377, 35.152887690274966, 34.969907509475, 34.50250483621906, -inf, 27.855995158685367, 33.39647432127047, 34.273286081854245, 21.75688000738157, 31.88726698803136, 33.48539870397119, 34.30293133403702, 34.98718070917384, -inf, 29.370160985077042, 24.42037986687571, 34.72268724352582, 34.13749774452314, 35.476946903301815, 34.868476131570716, 32.532173942972065, 34.684764336418255, 33.22304808272942, 35.21410232015354, 31.801773185336785, 34.38042631554262, 32.51820662177265, 34.202955183133525, 34.36811879453382, 30.04908279139037, 33.65211587077772, -inf, 34.53047065159293, 28.195314285771637, 30.580574775902175, 31.70762181220788, 33.47571118898166, 34.286686851205424, 34.696706955507516, 35.423316950370285, 35.09979431526507, 33.338593680338825, 26.061542065096965, 34.205130851863046, 32.411131968402074, 34.599124123309714, 25.702430107264416, 35.361947722737746, 30.68732013589449, 33.99998410401101, 32.72198290361401, 34.40261455327074, 26.871613165009922, 26.95870398182646, 30.252022213908393, 32.01965826172023, 31.623103411465923, 35.29515021094232, 33.9780382624395, 32.50333543441582, 31.109721203608714, 35.02396650317706, 34.39006145198506, -inf, -inf, 34.868866798056956, 34.51306556385727, 35.29132603757315, 28.407319271104612, 31.518182237323604, 32.1823441721912, 32.732209234841505, 29.653283291751364, 31.109549958838, 34.953794331764904, 6.945792915554051, 32.38637860962036, 33.21874240473781, 35.547432003267, 31.858998850856704, 28.48415749417013, 35.2090191091033, 34.24168007432274, 31.45098897822096, 31.693682799603177, 29.920346478882802, -inf, 30.326315970410917, 34.42388801487073, 35.38881480805614, 31.86190890854666, 29.89271222414404, 34.666894793525614, 34.60673904107688, 33.089470061736996, 34.18539698718378, 35.08700210217295, 35.430047919184695, 23.141774907149905, 32.72416182938632, 34.075431368004196, 29.292490774161955, 33.7301933056307, 34.77963866672442, -inf, 34.56933956415903, 29.74714247205526, 30.208605155118065, 34.47194463320041, 30.61778410737084, 29.751808444405306, 34.32013301008892, 33.36866821425672, 30.77806676670998, 34.57627830438616, 34.896456550025015, 35.50700465049944, 32.85611094787978, 34.04031104057585, 33.28206804033728, 33.58597456137366, 34.63253693107461, 27.904328935420466, 33.86239024393468, 29.055519303954974, 33.84103697610227, 34.89852492553268, 33.76022417821811, 34.597399877841525, 22.88781832006882, 29.18739535306015, 25.612728988179864, 33.076175405575796, 27.06614715238612, -inf, 33.4385674778646, 35.213825341161815, 35.133913265976894, 26.601021707676225, 34.976362916040486, 33.22136009765417, 28.6811055971452, 34.4752734187706, 32.12637962470631, 31.534168220448198, 34.48742700938071, 35.080574722015236, 33.442216124730095, 30.166767147295996, 28.83889859541372, 33.960507094735725, -inf, 31.948200951140354, 31.947183921094062, 34.798590874298554, 30.124832664494164, 30.854355137913156, -inf, 35.03910728685854, 32.777717903296555, 31.737201126310858, 31.247401478481464, 34.51405670090722, 27.547126612480085, 34.073016750740415, 30.683755959553896, 33.9759323895994, 29.027165220208314, 33.684801341802945, 28.92232650180045, 33.921536070906676, 16.51816778385155, 27.67370364941519, 33.93958716132387, 28.684479946686817, 26.5645613808763, 34.50910654520012, 34.098243757535094, 34.61402507806863, 33.06130496180666, 34.65543032846458, 35.38489332933206, 32.23113662582462, 33.649157576933966, 34.55479062864435, -9.619466855364962, 26.361471610078894, 34.396268198610734, 34.49086697907862, 32.9194932904464, 33.92342055452885, 30.506417466814142, 31.749958475071352, 33.83192652446337, 24.41827354501101, 34.69927281774496, 29.066848792808305, 34.04537183642655, 34.92304732772886, 33.46546347065077, 31.941050979099785, 27.011779301899697, 34.0251024655522, 26.292434065891193, 30.988528447079304, -inf, 35.17048917257703, 34.48346948912244, 12.866400318502762, 24.80094663887729, -inf, 18.45234559036149, 34.371711754725304, 34.310388371153415, 28.472304255959525, 32.346732952425, 34.87974771218328, 24.01456897868938, 34.53459352810198, 35.22535167207966, 32.38411672208607, 23.929478720281484, 25.083704094905066, 28.107944875774315, 34.270209805862734, 33.08190051362998, 31.703789902797187, 26.147885016485883, 34.147492849092444, 33.48501077649554, 25.054588979172564, 34.926735260353816, 30.99155008894136, 17.232218576243223, 30.53249142238909, 33.72336967049961, 30.511796424601627, 34.54522937795261, 28.844303250902847, 34.48459932579258, 33.700081864268334, 22.12034728654552, 34.84710903750535, 29.31189899064671, 34.84948227889869, 28.145134392981888, 32.650633172107476, 34.627029699972276, 34.90534286078216, 34.20735494858845, 33.73073231620997, 29.332945051934672, 34.93514752231799, 34.99609388707351, 34.22613685879027, 33.51629529219197, 29.32837951153617, 34.92476928777741, 29.75590550020432, 30.01346100114431, 31.78004733894687, 28.762260415700883, 34.85367428134718, 34.70848271087246, 34.705604259005966, 34.65984777269516, 33.80293607480217, 32.348650315357496, 33.53927893576589, 33.34463277188328, 34.424394637086856, 33.44366381675287, 30.08603305878392, 22.10234922362726, 24.41415989693119, 34.808411646391214, 34.47594575694725, 35.08039341041922, 27.85577334320484, 17.16661912996085, 32.56118451768819, 32.867402457198665, 33.056596027986814, 32.976628878568015, 32.26206424456993, 34.42856220504394, 34.23796392030866, 34.062136615571106, -inf, 25.59133705332654, 32.88717815735909, 31.905483124892687, 34.92789618894811, 33.409229621953536, 16.53616956647869, 31.41715377866402, 32.69098422931588, 24.45522214129204, 34.78282227786701, 33.804165900891654, 34.55398474131141, 34.62971332757484, 30.649651436544318, 33.713985964192396, 32.30932423397201, 9.224140567579202, 34.73176378115702, 33.20625445835535, 28.161204373543157, 31.222091282513347, 32.91988247689622, 23.838043801516523, 35.009721803912605, 34.798536869023195, 33.767236633816005, 31.136671796269688, 34.291195599056806, 32.08523899039291, 30.968727303398673, 33.63688773528523, 19.395434003760013, 33.713888583502154, 32.38122756836838, 34.668799846998596, 35.082334059465396, 30.503935554984764, 32.21830283855049, 34.301466366893926, 33.59072206551174, 28.321731315326744, -inf, 35.158782714088, 35.09237558117649, 25.38044215731817, 32.93021747132756, 33.19527931488904, 33.74279329823714, 21.347241756675846, 34.20120975274892, 35.08042416123724, 32.905153324685955, 34.58526003113741, 35.259269719508595, 30.16093964889422, 30.989005762809423, 31.49473586536269, 33.58498852351942, 27.217771830142652, 33.90639919050773, 29.127018203928593, 31.88377069101173, 33.095523322943826, 25.552975571837358, 31.940329105553975, 29.225771880386286, 30.41299776634744, 31.916598317816756, 29.860600764935036, -inf, 33.645969491989725, 22.628198447043307, 34.665057239659085, 33.11354542812766, 32.62822240378393, 20.459347356516457, -inf, -inf, 33.92957554269461, 33.28970956621427, 27.73948987741081, 30.893940795583195, 35.29341376970591, 30.540530331129958, 28.020156725764384, 25.055701508079082, 35.08168231773062, 20.45176339691424, 27.133627074341216, 33.390727720597305, 34.091303484446456, 31.181589502440332, 30.286567557505403, 26.495250920972016, 23.326573908214705, 27.091587575746818, 35.143190828986974, 25.590173786498028, 33.24741678071116, 34.80038785672816, 27.791672145535102, 30.225151141915177, 33.71570470864291, 35.10017105851769, 34.41603625154845, -inf, 26.085394009936774, 30.576326521571588, 30.008021421929257, 32.935810131041514, 20.877401162367164, 33.68054203512225, 32.22014799025761, 26.235774092671647, 32.053004310501485, 35.21698983863831, 32.918028828501555, 30.267688185909986, 22.849487263692016, 34.46315003323079, 33.88000776924832, 27.814675771017594, 32.15588340633194, 33.652042375022425, 30.046786054221684, 22.330787566997813, 31.678969009253585, 33.52007335883743, 29.883879877970333, 32.18844764343239, 31.03105823362067, 33.68245563136605, 31.459373765455272, 34.59924118849175, 35.193978046127825, 31.24987051867049, 32.136909775228794, 32.65689468492883, 32.31234375084822, 25.12000793269148, 34.984411157594394, 30.797351293171427, 28.78114018076131, 33.01398106151444, 34.401383912176534, 34.83717909450439, 31.126708469475957, 26.180058161048244, 32.27957320774203, 34.70852920328226, 27.590850516127432, 29.921311004722355, 32.909943577542215, 27.315974380959574, 33.278772377204405, 22.214809784832, 24.38807590832938, 32.88143470061854, 34.331513708152016, 34.12015454639517, 34.423232867676894, 34.98803124750524, 34.005449078622405, 29.644166738101912, 24.274773435205628, 33.14001993806695, 29.727887301504616, 30.459130121790732, 35.265185182018634, -inf, 18.438813845628513, 32.60437836809633, 33.55839277281346, 33.49685457315348, 26.555640963923846, 34.21499911968056, 32.212064140273526, 31.551125906248327, 34.704773624591915, 29.75953532036134, 35.342661346323005, 32.55952732792679, 30.65714214746467, 32.907313923314476, 34.107671702793176, 26.04976089417559, 34.54788167159638, 30.69433713782283, 31.83430058523772, 28.508129427734303, 31.5822184731449, 29.53022501310688, 34.15783773717545, 34.800868785426125, 30.52946586468643, 35.020009953271106, 34.75097891514208, 33.18615962928068, 35.0503357924705, 30.432553574917034, 34.460988887301, 30.33850749915237, 33.09417601739522, 26.21987076417067, 33.84262775204172, 32.816009198217316, 30.30899026513459, 34.15864442086313, 34.53960560559253, 35.459522097123774, 9.518888115584847, 33.76297929441483, 34.779968865901296, 35.000252260553424, 34.95918001487832, 32.41663760896821, 35.06001378497488, 31.121808025527105, 33.07822363915766, 35.526271577385764, 27.13605318190304, 31.748733545382407, 32.31797886973892, 34.16894824711735, 31.952861819465053, 24.8652945193772, 33.150655381469846, -inf, 33.73429337463118, 33.23199554848657, 35.03440073463645, 35.131695706665326, 32.84947415037316, 32.77134567669768, 35.34688965955344, 34.9042886526524, 31.573788549608185, 26.156883253413522, 28.078288069760916, 34.39792795279671, 34.62792595510585, 34.78543434806193, 33.706607362067174, 32.986997781123854, 34.078847038816, 32.31875721453668, 31.371742411117626, 33.721545548139375, 33.91333542573156, 32.37278786474596, 35.26823796869872, 3.0222622493119156, 27.662153702065503, 31.958117206698642, 34.74920748229707, 30.91808405583047, 31.503821703188585, 23.53180483355958, 33.74908185624795, 32.56688979489497, 34.63042771266357, 21.76540615160353, 33.74607666497002, 34.85032080521316, 33.29754885554597, 35.067786899995745, 31.823450756352795, 31.32776715851608, 34.40076580989444, 28.52641594011413, 34.92285486929066, 25.25029241550266, 33.52193503479524, 32.34959760228038, 34.37614432170433, 33.11381177795411, 22.854696434887046, 34.89229402668405, 33.991212134804684, 32.387135852982375, 35.21628399566277, 30.733552744418354, 27.496937646015088, 34.6377986655123, 34.29415969000401, 34.86039988111783, 31.591892777026974, 33.253538810239554, 29.234338521182394, 31.513802311585888, 32.16710448876655, 32.21175926550382, 32.37196526748744, 34.46842319125024, 30.687161145785495, 28.751167230944407, 24.738459169617553, 29.301822504919627, 31.051409293122273, 34.541811030902124, 31.992199807915416, 28.366664004116043, 34.75716924071359, 35.397501291144565, 25.776516297078697, 29.125972574769207, 29.587993149344598, 32.97028011752078, -inf, 34.217188548291276, 34.699130337761915, 27.65201152583329, 24.840567758663422, 32.85334553275166, 30.859292362792235, 33.44385961467492, 33.798721112818775, 33.95767214302204, 26.629630309518372, 31.24364348124441, 34.524987516911345, 32.64379262852987, 33.190872100063274, 32.549548027519585, 35.38380994149237, 31.70963026256279, -inf, 33.97344443817181, 26.534720847428858, -inf, 26.30579435093571, 24.611616999776196, 30.791137793580955, 30.58774326951073, 33.15029077208014, 27.045370270550656, 34.84283071735884, -inf, 30.306365075902878, 34.48874211391875, 33.70246039613147, 25.31262088856524, 29.950515687480692, 33.53492157593108, 31.187899033497118, 34.0673542028196, 28.683366580709468, 28.647194198766943, 33.04084302745212, 25.553843026157367, 24.961809271406104, 33.58301313909072, 32.88959413660831, 33.52952445386889, 34.3132002851047, 29.11648544719864, 34.43395506727809, 33.86073765402881, 32.296620810492165, 32.18393236928719, 31.913307169854463, 34.5433317716907, 24.893515143031365, 31.689738167139705, 31.877927765537585, 33.46071353361303, 32.99279088272797, 19.179853674198533, 35.14449676725529, 33.360663434276816, 24.74574075546385, 30.87082381284499, 29.813914327889115, 33.907410292034676, 33.52324790266574, 35.27910908474807, 32.16435239959276, 32.410998060549026, 24.90092945003175, 32.482217837181054, 33.667035078066476, 29.69856619525452, 29.76333098725046, 32.33663366323146, 28.77605467188966, 33.35184602556261, 27.50474503770618, 31.741596510044353, 28.80217184268153, 34.42231704991996, 33.167399605682434, 31.92358284095037, 34.90595637127423, 32.33660349736761, 33.66979909831325, 34.980547789079274, 33.81651856224056, 26.667871851250393, 31.153008165413375, 33.235257297837954, 34.96255710025141, 27.377822983756502, 33.37468965192967, 30.96321750619047, 25.498180581022734, 29.77750799831729, 31.98354289491425, 28.004066715900677, 26.959842913536587, 33.954425836091076, 31.00357860185372, 30.32681696072596, 29.269266183980363, 33.45523866631783, 33.50811377987285, 35.203054908692174, 30.672444740342417, 27.088384408889446, 33.411647791055714, 34.42882807774855, 32.60152201248405, 33.51625534746202, 17.38566975499891, 21.392644709935354, 21.802624131245004, 32.74950602911761, 28.238653466259382, -inf, 32.8302970734185, 34.133604894102206, 34.93462887718986, 30.500030816592453, 32.78575444175937, 33.57858521961917, 34.91200670808217, 23.877395342554475, -inf, 28.9164929442376, 34.13036841056816, 28.473910057245636, -inf, 20.537449307571844, 24.31442878115659, 35.276954666502256, 33.93796464793763, 33.5124362541131, 21.110147162330005, 29.430287210879523, 33.13029529440438, 32.431103426134754, 34.8931863972383, 23.43347505328756, 34.376483657765384, 34.67171436258369, 34.88532183273148, 34.297576622694415, 33.277721473594575, 32.420340191207885, 29.774566512525865, -inf, 33.185804813833435, 30.658606750334517, 28.689936208927477, 32.881723869975495, 23.85620523774299, 29.16365313913496, 32.66425281545443, 31.646764832528426, 33.6469456158679, 34.8400911741668, 34.343538995765776, 33.23201010633265, 31.513978575979227, 35.10978734174373, 33.535009372500284, 34.27642865980284, 34.01588048506013, 34.081665468805234, 29.016482911007763, 31.68673633165882, 25.192085023051202, 34.34161046475064, 33.58126307865664, 32.401509727565674, 22.203544157849333, 20.760712529432826, 18.96029006093527, 27.377514702772736, 35.33760613097396, 24.569481245808156, 34.97310452473212, 31.882335257858667, 32.07203013729781, 34.217789096867776, 33.108803369787694, 33.14769135145716, 33.95922638358308, 33.860027272900574, 33.95186168153496, 31.973745202531745, 34.08393213181432, 33.51722976144125, 34.433046241357424, 30.030199238026594, 35.006646343578396, 33.14065029323984, 34.1925124406988, 29.685883999009107, 25.626252416639815, 23.399252885345483, 34.652493467219166, 25.23453305252135, 33.55380184642607, 33.659031010306414, 34.264547120132434, 23.13042283620472, 33.28252465258366, -inf, 30.740185799468794, 29.04915669432223, 34.48274663531294, 34.22815977792418, 30.4287223073648, 34.25520474753646, 34.847519280941746, 34.02651364291268, 35.29547420823624, 34.00420499993436, 31.581702140597724, 33.54339445201229, 35.170528858655835, 33.486104327366206, 33.86069752707692, 27.247475936459622, 33.387000724055675, 20.09178992422676, 34.07791442701025, 34.24460555338843, 28.863813457076176, 34.88642498483606, 32.82625781486911, 34.24569889073498, 32.658993756202584, 31.98759829702906, 34.179293266962596, 33.38139799288601, 34.595809534082576, 30.385959118206706, 35.05156048701993, 27.046567389773188, 34.25482305806175, 32.764870279570886, 34.31325854711304, 22.614476107601647, 31.781415425290746, 34.485547386794195, 35.20551148461442, 21.946629483077547, -inf, 29.722827845100234, 33.39335193736558, 33.2963687112154, 31.613493208606275, 29.284314133565786, 31.44937167571684, 31.00745635874129, 13.881866090741745, 32.91194201249545, 35.072653118542405, -inf, 34.818536966255664, 31.90375410196346, 34.66158817019094, 31.117918557953374, 28.511371881842734, 33.820908254599786, 34.756029367452996, 34.37286615109205, 32.96216952932838, 34.75058473844621, 33.944338370407166, 25.152807398466138, 35.181842987322426, 28.129241848424964, 32.6557278596378, 20.056527231981192, 35.05915563448353, 26.821488784828723, 32.70160280373349, 33.89890098087792, 31.095555826424313, 34.2672275032657, 34.75768288060832, 26.40539887373683, 34.58850897434181, 25.553912315039756, 32.74039488248408, 34.45071249235076, 32.023524152800285, 32.66294937220027, 33.90843314951018, 33.43111979355164, 35.134783915989956, 32.11712396545228, 29.19695312083739, 35.20242388571299, 24.043139292421152, 34.322572442758236, 33.49735918138092, 34.077497681107374, 26.48871860723886, 34.183640703262796, 27.58714897061857, 35.01455985944245, 27.876303815684903, 28.110997134262927, 35.12721445290412, 28.35077836828962, 35.22909974712413, 21.51071817213012, 33.38154693326296, 30.674705977727882, 29.753275248483877, 28.68488850443771, 23.855727903414426, 34.6393868787569, 31.89477499248241, 31.08356579359828, 34.90070436271501, 33.80511630342201, 31.832567820554136, 32.96609872256101, 34.89714782413723, -inf, 34.66147775884465, 23.679156422588616, 33.67999051629337, 35.139527179743986, 24.17249750835745, 27.446102654067083, 21.35758607724279, 32.22172195512276, 28.592173888405963, 34.78810682421231, 35.242124852199794, 30.424782459216704, 34.244356800065106, 28.23256543506391, 28.181774421431925, 32.78290528217409, 29.594897246865806, 33.44962929030781, 35.121275795781536, 34.99833074228599, 33.530354097381704, 34.40642006143842, 13.421166252295947, 35.0802037542264, 34.49257158640886, 31.71997687159612, 25.3929452636552, 32.39191811533326, 35.24923926957595, 29.062476293180023, 31.584281437585712, 26.433267830484787, 29.074411269508126, 32.05409153104386, -inf, 33.40836488420274, 27.745593027089104, 35.05098128696161, 33.81069200410426, 34.036342939687884, 13.756740800847428, 33.362733484485155, 35.17920923924773, 33.976475358674556, 30.57080455289035, 30.511924204277644, 30.70892965237647, 34.23144757259184, 35.40403825231463, 34.51941878731811, 34.89203268107244, 35.09014552633815, 33.73852399451823, 33.45836248797778, 21.400142353352496, 32.199592601404945, 33.072994641850265, 32.252956950201416, 31.261419040876525, 33.806991463658115, 31.109685147271463, 27.97604005915328, 35.26263190557171, 34.10154280241709, 32.669096924152775, 33.69190210227738, 31.94045817660175, 32.69785738742644, 34.87316556882483, 34.95635572436829, 35.01436991738763, 33.7014833781344, 23.67811953001535, 32.66574734394571, 33.40093309458384, 34.892250895595446, 31.162159467044162, 33.223077477560864, 31.55104453751168, 34.14434546955929, 29.09047406033552, 35.06356854260259, 29.56561831676461, 23.779704029508984, 33.850225825645296, 33.387346729746234, 32.08821503897908, 35.06590916339695, 34.45403585156244, 34.225979411390995, 34.29855875855878, 34.85533558791475, 34.91723014129718, 17.0135773361336, 35.15768711768203, 33.14225609192549, 29.368872864365464, 33.45530941166638, 34.05282281635386, 34.959569137481814, 27.14108470876228, 32.3718338423141, 33.27729820281675, 31.070309083661808, 34.66241441699276, 19.685084260670198, 33.213675702745725, 28.815234848142936, 34.46449285337688, 34.678164743444064, 34.10324367919883, 30.176501030032863, 31.047085132082803, 34.25879559504284, 32.013430640482994, 33.76367173303914, 33.55019034321408, 33.50299975671645, 34.72745047172236, 34.98230729239338, 32.4920366584585, 34.908137839753536, 29.227562988628673, 20.587896826497865, 31.520989009212226, 34.47025516094296, 31.24755020774946, 34.27776511237449, 30.869719945758206, 34.58114144403941, 34.80170774761598, 25.721025499484277, 31.678026960046427, 28.861665158205984, 34.40559709164098, 13.923791677495007, 29.506462469773, 30.11423070146802, 35.53982487738298, 33.562932557638945, 30.76731921507226, 30.787488020835696, 28.872238423834382, 34.01798259149699, 34.99092658070527, 28.460540891230906, 34.20843655461103, 29.04011807121042, 33.64687675238369, 25.392897982250297, 35.19938651495344, 34.532930805004305, 34.9461196085841, 32.54657747258186, 34.16216407671406, 31.656610353259264, 33.975430727607936, 34.12558939553976, 31.89672259156392, 34.66798993418889, 31.236501883929495, 32.83464139890417, 34.462462985842585, 23.19292651409751, 33.736057753621864, 34.701117365314204, 30.679504614938697, -inf, 34.45704465867465, 34.97129919685045, 33.14538050622792, 33.874206581252665, 34.695584616535356, 26.968222319483292, 31.232740697507893, 35.56579790664692, 31.750222094994182, 28.865315370354935, 33.834795636008714, 34.41933971383617, 28.10491527600022, 33.705298133851414, -inf, 34.53754709654884, 33.001964818622106, 29.91152404900707, 32.98263662250907, 34.7489044659107, 27.957191980242555, 33.28012930510941, 35.41372370915555, 29.38531928572971, 33.99458615053025, 34.13723038927691, 27.60151761050125, -inf, 30.104179470003796, 30.339926339721817, 34.7415261318367, 31.878306460471027, 25.643238961488947, 30.559118299196044, 34.376478109516746, 30.380006513551923, 32.26317637115094, 33.9520411480721, 17.235507894577353, -inf, 34.73752241038637, 34.99062633802434, 32.501291066726054, 23.61636362729338, 34.26035413737782, 34.31201265380956, 30.19974564478668, 34.94898839534389, 33.062164124959274, 20.999620580606674, 35.06676708192982, 33.250837036927535, 26.54015898258302, 34.5916946217848, 34.471255886755, 29.388829188552094, 33.16885763943593, 35.152299489841084, 29.077056343189724, 32.698030972264526, 34.17633794587969, 33.671509106010326, 33.00673090426481, 33.54662091131972, 34.39967744743613, 35.03288054362766, 34.138574066402825, 35.14268661946377, 32.27237208906669, 28.02519347671171, 33.255493049505795, 32.362786368772575, 31.860136095808194, 32.507309033846816, 31.646978958410074, 34.745115637980824, 32.83534262425954, 34.28534877022476, 23.743100356202355, 33.496954779880376, 34.86689844632244, 34.98999797528166, 31.231409149670196, 31.417490387248304, 33.292413334847026, 34.69179818225327, 33.163980219924305, 34.27139568348634, 34.94256192782322, 32.13811119252995, 35.2551769564088, 32.20783350732238, 31.294372947055848, 34.01982347002082, 34.49090215127942, 34.15652864874678, 35.15037804228142, 33.08716296347782, 34.27488302832226, 17.230036132466694, 27.580659700850642, 31.78046774737215, 19.939234916891557, 28.687900757683256, 33.009689384374255, 32.322356424977706, 34.74270014985094, 34.770637468637865, 33.74701960946312, 35.198322991418365, 35.20543289944381, 33.72478714249555, 33.580475988223284, 24.50286462689074, 34.60406936347002, 33.80782226644903, 34.058125383448086, 33.59829505220072, 31.8522782532183, -inf, 34.412605362537555, 27.387516008333176, 35.380606619569946, 30.78677569750524, 34.53638285158111, 34.98521693444308, 34.177790776421304, 31.64154032698769, 35.26210226428715, 34.07282158152919, 35.08506565634467, 31.275815537809596, 33.37556691677332, 33.008438785405176, 35.427283699322786, 31.404457331233697, 34.25768124047645, 26.148127041298647, 34.2654829878229, 31.596957979824726, 33.92707377693974, 32.912820087756344, 24.008907560186447, 34.956061065702656, 31.954568002316098, 34.591842325513426, 33.73414439462625, 30.51005202059773, 35.47386954320102, 35.01545031881488, 33.56326031139179, 32.47989513425275, 34.39030070559602, 33.20159178818449, 31.633171084205497, 34.48385559603909, 34.37943052897843, 32.018603518102985, 34.60764190625986, 29.758989981170263, 27.68036690173918, 30.719393868599223, 35.39136192172669, 33.967668080462325, 35.45425208594815, 33.64514182191812, 20.04874468073818, 27.309187786362816, 33.54446018670849, 35.31871855625189, 34.50550774133537, 27.542578931161955, 33.751802119347325, 33.86945414637665, 34.598441392516214, 30.795939416263966, 31.414807081014924, 33.91036135194572, 31.301882927949855, 34.316112811019295, 34.72227602433687, 35.014649559425905, 33.912060900791175, 26.47929040017623, 34.47424145651215, 34.42391168036705, 33.89109771563561, 29.881655845242634, 23.88539104060044, 34.49512431222032, 33.21153721526444, 34.0593567414905, 29.871288857737078, 33.63473176115276, 29.6395293918892, 31.580570042122016, 34.76881809852131, 32.229916859282966, 28.092327564189098, -inf, 32.971351586940585, 32.72843218407178, 35.48150700716283, 33.974476302379024, 28.180199453341498, 26.199979254562564, 33.12896731518272, 35.09763585997742, 32.41478496703567, 31.929592995530673, 33.90279541607422, 32.124393391656156, 33.7953701958336, 26.29646505346327, 28.95636938808411, 30.36176567205411, 32.740093944965096, 35.39199685579567, 34.10329353083759, 27.754241031600998, 28.746367980965005, 33.84678070553173, 33.16775583459003, 34.14108657402055, 33.82082179582616, 32.71964330386965, 31.619113258174288, 34.42259938664098, -inf, 32.057560678002005, 34.424701669782124, 31.768054400161187, 32.19261521724607, 34.487755313575974, 34.53760665676384, 35.50216356491689, 31.929623640420594, 33.33874835981054, 27.409333477021644, 30.70181925561671, 33.40726298993551, 29.498785930714718, 29.366377891124298, 29.607290149590916, 32.16520215622682, 33.25140971424374, 33.52964486913557, 34.26386900083553, 25.84069711621642, 33.39262121113667, 31.372079216998074, 34.28809071289397, 24.931092163923022, 33.88397011939917, 33.532938163396615, 26.5623263821665, 33.72039469276108, 32.193555920596374, 35.478158573218664, 33.71119462771548, 33.94990108417615, 32.15504713681806, 34.1688787994018, 33.386454362819265, 30.28694840473798, 33.073490827356764, 20.479686881629505, 34.230865389455346, 25.05906165895141, 34.246456592317045, 32.007690520116604, 34.064121168442085, 33.2390636251184, 30.167141091967668, 33.96709411009859, 28.678835752490613, 34.825592352837724, 31.826664679732136, 34.84633591659455, 34.561879925293304, 31.861030002053674, 31.86556287055093, 33.46287931815038, 32.5891171732729, 31.0920035108566, 31.6503024381503, 31.251828550546193, 30.084152345940133, 34.2544090509438, 34.711014262025564, -inf, 24.38968282536809, 31.36143457121219, 33.96752434826645, -inf, 33.926275073840856, 31.61063483617058, 33.01899766452588, 29.785851418341835, 30.914840718739686, 25.740987872377573, 33.94328942687107, 34.144440261327304, 34.24948710730661, 23.84931298464971, 23.61488551109661, 34.54569794671604, 31.460022695105557, 34.64109546087322, 34.45536026626484, -inf, 35.117063337776095, 29.435558937641506, 28.162120503105715, 32.67491795636305, 34.68741967200587, 35.24469222607424, 29.936899170869125, 33.14580455460627, 32.92090411350035, 25.414530953589832, 33.96752629180664, 24.697915045173133, 31.986417243161803, -inf, 34.82534308909576, 26.209419545880554, 34.77557928433333, 28.490442277935607, 32.75708010455774, 34.85197449417651, 32.9932244459364, 19.61641033081231, 33.61513492112183, 33.07481534319887, 34.026157806449305, -inf, 34.483892626119705, 9.191635643530825, 33.74900895288489, 32.95033577779234, 35.4868714313676, 24.748074162001252, 30.211878570553548, 35.2587520811814, 33.22177136275949, 24.66045888665729, 26.323520479086667, 30.478109410176884, 32.634777187554654, 34.556173774416344, 31.010358145360264, 33.851875207296274, 23.48780398793347, -inf, 22.690972199877354, 33.428235234739496, 35.15971081657732, 29.19882339136122, 26.608315817779115, 27.581021177870745, 35.299539796194814, 35.285551017792606, 34.53009598126258, 33.0260944093324, 32.940550817724315, 34.96257608750876, 32.09552778577987, 32.40243546649006, 3.7032951009196777, 35.16865063947388, 33.88643672765385, 33.63046336790387, 31.728908453459223, 32.968822344782026, 25.837143374634895, 34.96654118004949, 14.23199089762323, 29.089227368029746, 20.951041694124246, 34.575551675174346, 35.058360865461246, 24.999143186853647, 34.40766251162168, 27.01964737461504, 34.7699022383628, 34.21587885605294, 32.57060214275071, 32.64911607622788, 34.2938083136619, 33.06569247688738, 35.19569101947041, 34.15027321936197, 31.055380286562595, 31.596294338157485, 34.87605997818914, 30.730455318989073, 26.14208372101539, 32.5662629721457, 27.02171078758841, 26.130024191138364, 29.96504534925968, 34.5189792849142, 34.21679284633883, 34.37304650809369, 34.78915271216312, 35.17643415036782, 32.85637634956397, 26.878547905086087, 30.04992616855781, 24.19931568542843, 35.220415428836816, 30.84490047044878, 34.9137629564122, 31.67173707574583, 33.75810101391213, 34.791392366232415, 33.0727939824265, 25.61843115310395, 31.020111921129253, 35.23925704834862, 33.985613364037214, 34.58391115893679, 34.04152915669186, 28.431068409750512, 34.774545294583646, 28.176885220044774, -inf, 17.20497636738331, 14.35027621213317, 30.551395025687246, 34.932327678665324, 31.59357281661863, 28.495179766417596, 26.342123511076384, 31.559659162193228, 34.40177410617524, 29.594623028913265, 32.947947581343286, 32.656986508264524, 35.01365383084139, 33.83040884892079, 29.869636225312448, 34.882281629261186, 32.84674993439815, 34.82171490276762, 26.76465546390009, 30.651556380655563, 22.207737439196357, 29.82761687819973, 28.620793902910645, 32.699449290008026, 34.464776203248526, 34.38032305674247, 33.98008876173577, 31.478936711225302, 28.702421448284586, 31.79217913161551, 30.139972062997806, 14.334542604675988, 35.34325100212597, 26.13957602283496, 30.705593933449975, 35.10174521991865, 29.386364724941448, -inf, 28.83888724483203, 34.8939063342381, 26.432455324988478, 25.27515551962373, 34.89673660233606, 29.676541295049716, 26.089805161459395, 34.159357721955146, 28.817435424544094, 23.042495665563575, 25.87161555881248, 30.68030359145986, 34.59335806246579, 28.568066765799024, 30.90444966725809, 33.91058872743872, 35.12102713824158, 34.98441609097118, 32.286651250289985, 35.36292689315036, 32.17804320957799, 28.664988078171824, 31.925871407322717, 16.939940037508677, 34.57171469612248, 35.02153977774566, 23.221370767367766, 34.06747704240432, 32.1638997009868, 35.294522925436794, 29.16675319583527, 33.29341817274324, 34.720131217587166, 26.397331217503826, 29.54103094965905, 35.09098405759224, 32.68471988901283, 32.19428743738713, 34.58262050276248, 33.645143970283144, 32.49357783369224, 33.08996088838898, 32.734424579968, 16.907667168242174, 34.55341470375964, 32.54244407540231, 35.09224118530686, 34.97951377628572, 34.56778396936331, 30.075108434246268, 35.161430898951345, 20.07432123246529, 34.21166104915816, 32.48680706255322, 34.85292995588662, 28.004276716164817, 18.365626004092764, 32.64191125929244, 34.861917521805346, 29.496617753107525, 34.838232454511726, 31.535680972279458, 23.87141358137137, 28.069160132442963, 34.78492807199006, 33.20731948061777, 33.06961573497533, 19.287318075406095, 32.422021759589526, 34.77327006258864, -inf, 34.36928063786772, 29.649401189399143, 33.53358814943841, 34.35052799271689, 29.06863626173184, 33.370723591279805, 29.727291580401708, 28.390841492608068, 34.818974032658424, 29.86080559965915, 33.162965982401325, 31.76295892873261, 32.57962686517766, 35.08619095962621, 34.216283496933926, 34.257649554828944, 33.180906006802054, 34.22149408918948, 28.130322263471488, 34.307158275893805, 32.67803945981984, 33.785068510031635, 20.150753486957843, 33.17749138718361, 33.86320616097077, 35.176828419803584, 31.939416828305124, 31.767959431307386, 30.9639892563239, 31.217987588454864, 34.877999314593346, 29.221878025341198, 28.244166036635846, 28.75875691986373, 29.835116909764924, 34.68695962545871, 28.655975460245816, 34.983036020726175, 34.66602158415736, 9.824319382003939, 35.10306993367464, 33.50522622823882, 33.453600036583566, 35.27946788423523, 34.62940766968192, 34.38509617212424, 33.68846746032311, 34.68725996768961, 32.88579556483157, 24.79085448903364, 33.15705633173692, 30.046644872306977, 33.842811149464936, 34.80478065783732, 35.25068546076423, 34.297441196108785, 33.97820005912074, 33.31893414878008, 34.696319328781705, 30.972267013830958, 34.151110207750975, -inf, 34.12446968745388, 34.58793349040037, -inf, 33.99445680259044, 33.4757817083896, 34.97255245965863, 24.979542608612707, 33.70370434247047, 34.70282553001931, 33.4386739060044, 33.44548693196542, 34.64272994974102, 30.080386021663234, 29.51741149979894, 34.40275876767234, 34.28902671618195, 32.86157097677715, 32.1964055394009, 32.28878853583356, 32.37564302414844, 34.07542405929446, 25.555278312835295, 30.039236010023668, 32.997537712392614, 35.32641202481697, 31.595898009679235, 35.03470238469901, 33.68588055461153, 34.51851605776553, 27.955659334786212, 31.866832837215245, 33.71403785881974, 34.12084402392137, 34.43097607210364, 34.559534812186, 34.87046385109225, 32.44900855817005, 32.40549356303482, 32.19741042728832, 28.697728867838265, 34.72655780024529, -inf, 31.392256276691526, 34.94680957080573, 29.67243477479935, 34.281148732834346, 26.97405459956412, 30.169880780722384, 34.6346371459852, 32.444582847413564, 29.066190423322176, 33.29355822705297, 34.53850812870768, 34.86878667338097, 35.21614307739763, 28.176594169140387, 34.68999103800952, 32.8671209268381, 30.515764185784438, 34.15927054502133, 19.898387033768262, 30.285127011796295, 32.03504638577325, 34.801379815526836, 28.179427922902413, 33.73071050399153, 30.288138128581725, 33.82279930396101, 27.04629773666778, 33.392204535240865, 33.317583356302045, 34.398112031593385, 33.70149605583964, 32.34903451570332, 33.21454671628665, 34.952157161179, 34.940707908315986, 34.10298608511495, 33.10986398667204, 29.36430584830854, 32.1304656932727, 35.18498455456606, 35.16679488796544, 27.30353459911284, 33.020274591157765, 32.86283205315475, 34.310527844475295, 34.70495580305911, 33.479052591256405, 26.29122928137846, 27.9713276331605, 33.56481519742755, 32.24742977112432, 34.37881638422701, 26.088915925932167, 34.804406696125234, 33.08456560487654, 33.66712445144259, 30.426753729616603, 34.2819619323749, 31.6797999647952, 30.384289387886124, 34.128155441687824, 34.58325680431266, 33.396208096285775, 25.64936381329151, 34.67378945354477, 32.89029089219067, 34.63465949526108, 33.35395709038196, 26.954278751105427, 34.04074471217184, 33.76232136751614, 32.79793548771741, 32.842609305969276, 34.39790337184113, 30.945831127666374, 26.73620963915599, 29.37346769570678, 32.37762330276899, 33.876423000942296, 33.6807300068662, 28.24234791135417, 27.005300186451056, 24.88244270127673, 33.483462428779, 34.28985936798816, 29.851202861942784, 34.70450999618874, 31.73326987592353, 30.256459304950138, 33.64892870611193, 33.338750601797834, 29.155617692286736, 33.79993496477141, 32.17240412055935, 34.84760330516799, 33.40128604101144, 22.91899915002267, 19.709091241286725, 33.82491750266531, 34.64903091164326, 30.454837145043832, 34.27058396757547, 32.40666624729398, 18.397569459401428, 32.946252064190844, 33.315516361774115, 19.98859159727385, 32.45498476972274, 34.94230020797489, 35.25850618206343, 25.916710806571587, 20.152072275024814, 32.66961634035928, 33.7334868908531, 34.11935856645435, 34.9347269146467, 31.246030408298232, 28.64962347204139, 34.682873675551555, 32.01906112809215, 25.96101888885724, 34.00103513001541, 33.77005356919919, 26.30220363173663, 29.945506325734872, 35.17775998234398, 33.79598839468958, 29.72555112344741, 30.475717704394466, 31.586374422728895, 35.12526269835542, 29.713499792468767, 33.988474535022775, 33.22354407860451, 33.80729789636353, 34.67742196646173, 35.24609373617688, 34.613855340785065, 32.88327873492406, 34.204637445661355, -inf, 31.30496351544548, 33.84653680146328, 31.436903521559287, 34.425763772658115, 28.59792956425377, 34.83820316366629, 31.20136595535847, 33.63670790101445, 34.348928932720256, 33.80073996133301, 35.078053692263026, 25.639375680662674, 34.95399046446832, 31.0229327767596, 28.838309194134187, 33.77777160085923, 34.119617997682624, 33.711676210754746, 29.93906868060954, 34.514835422074384, 34.27491389055673, 30.513625087892905, 34.05691016930398, 34.356973458304914, 35.332304038223164, 29.306461595094852, 31.90478572068815, 32.109616048379756, 31.445219191983263, 33.509582295636804, 25.652650331542873, 35.08961104057772, 34.809698172519916, 34.58987515480481, 35.35474068909329, 31.52777737264723, 33.98490520083701, 30.29535187719471, 25.82967837009263, 35.48332230071252, 33.982785935386495, 35.472420076449026, 30.231974101731957, 34.52589276778362, 30.023133561546818, -inf, 33.8683634213254, 32.990719683302, 34.43588002499503, 34.15764255331371, 31.912684993877818, 31.812708817336627, 35.42039516651884, 34.21037451559978, 35.005656219523885, 31.284428591046137, 32.053872115072565, 20.069139299577365, 35.483528735713115, 14.203683877879133, 34.742616730779886, 33.06058950882406, 29.550503892272012, 33.33813405353605, 34.383480078250926, 34.91161903259954, 34.903647895569314, 33.749858942947505, 30.975663765098634, 32.16483456915139, 19.436378216850592, 32.69290563499061, 33.35218598765452, 33.30478976928065, 34.683338213845936, 34.123767746165534, 30.67045819935925, 34.36134722349196, 34.28376145676334, 35.511425040620445, 34.905765810096405, 35.083769204444806, 33.64374462387887, 34.80668740599733, 34.346140651078564, 26.74807321720043, 33.0977738877427, 26.618380229881154, 35.48739988798364, 30.287706902419682, -inf, 34.07332738895741, 34.922620905502704, 25.54271887090783, 34.48911457119801, 22.55228451866716, 33.43964591061544, 31.971040429192094, 34.71292097948456, 30.58889704583942, 34.29584942285824, 31.8450783650021, 33.827679730300275, 33.98112223664951, 32.62031268992469, 32.82446832722027, 33.606318970635066, 34.6240225547939, 34.69536094628035, 31.088374770899136, 32.51404175364149, 32.85682250284537, 32.95052606566867, 31.56380817815345, 25.834815564799833, 35.51008416444136, 30.87551041930603, 33.05200466786242, 33.4040527239738, 35.57206829543186, 34.07441938065862, 25.547144117484628, 34.174996231186945, 29.43251403643936, 32.727917403504776, 34.49012169859813, 34.02113772122178, 33.598032249030915, 33.86317659361248, 33.956810120175376, 33.513052440884216, 34.658662535841785, 32.8184783652593, 31.706651177080442, 31.156299222977438, 33.199388813392034, 35.03985164883951, 34.76492236961936, 32.152856639609304, 34.10345157878657, 35.54615390121891, 33.700662662298186, 33.03241779536097, 31.998894858731305, 32.0127733042471, 33.68966079499642, 32.851626420604035, 33.246713048598195, 28.557670358027906, 31.805556982963374, 33.06122250914951, 34.726651602713076, 30.1667244958253, 32.9920234818313, 34.48512059430498, 27.95246072571758, 26.519690157418548, 33.62243169844987, 34.89864095264701, 34.15197751818809, 35.5679284934781, 33.76498921680715, 34.5904129583852, 34.037917364373456, 33.755412671732515, 31.703359639213392, 32.8352391758173, 29.006166719270656, 34.8862430106172, 33.04501056767177, 35.38542614499424, 34.438547290396315, 30.231148469139125, 33.10385006482355, 32.49233647293023, 29.018560329062865, 33.16264320012965, 22.551352742438382, 18.673211618129113, 32.21793109792938, 32.470644079263394, 28.580858401980798, 32.50153456490669, 32.750475889428074, 33.69387929511654, 34.6878398749549, 34.167546720459384, 35.14442377603665, 34.939723669918855, 32.46674692983524, 34.228859969688365, 27.751257223023387, 34.65895008893429, 33.736996455137614, 26.710633982585176, 34.57281817286044, 30.724673791500454, 33.44667323484093, 31.408641788005276, 28.182297976998978, 34.30268658785204, 34.83542182065137, 35.45252614569773, 20.25975633067914, 34.61257727199642, 34.17893072682979, 35.304965489176396, 35.30585978782233, 34.803650180148914, 33.77501435819642, 34.789574214510715, 35.44272522771068, 33.04195937443944, 34.154197247364486, 30.549574303164242, 33.619957458767274, 35.30808970772897, 35.149191253549276, 31.966901172894662, 32.36545186733577, 26.55417055578778, 34.71949628340418, 28.329693745830507, 28.291978838233206, 32.689117992557755, 33.80517970150525, 32.03537925074052, 34.21725483106664, 34.735536377314375, 31.049702320531377, 34.48071597950871, 33.71597353182077, 35.23159711235417, 31.126690745872473, 35.6301909919445, 34.45268203879589, 27.23534509615421, 32.7765560809603, 28.810048630530396, 35.58336930194435, 33.006914615464396, -inf, 31.368094219273292, 33.997039904922254, 32.76088148183781, 33.4821297866054, 33.732857179526924, 34.2494029085117, 33.55099962942975, 29.535368164278736, 31.35356674398736, 30.16656321487461, 32.93095281111309, 33.486824011540676, 34.21295900849349, 29.47358908539025, 30.989622341848637, 34.38480104764243, 34.34111561158806, 29.72299112465068, 32.912058410665054, 33.94415305380712, 34.88344404392454, 34.03319702652864, 34.980668191016605, 35.00412572307638, 33.019335735220466, 35.16089849866815, 32.94178908108113, 33.58344386627285, 25.984092993828828, 28.025572791072204, 34.16234465810482, -inf, 34.38195734228463, 34.69518285148579, 27.002287620029353, 34.92317439499458, 34.572460655603685, 34.43687610493466, 28.1074783840304, 28.90060459004466, 33.33221634172145, 35.27881192698379, 32.111821098626194, 20.274059240382982, 30.907952100285357, 27.444091810271143, 28.339644481551694, 30.99021737016217, 34.906973860969266, 33.48325820710627, 32.74417747519044, 34.18209936236343, 35.014027878967745, 35.27634872004722, 30.851610741503364, 33.52695648779412, 33.87617993174843, 30.52061028247446, 34.80170954829167, 34.36722360560831, 32.99682164984596, 30.750886788741102, 29.47440453761801, 34.09848047625426, 31.574290521265592, 30.075026837814114, 34.38090172733432, 34.94940379728005, 33.577988321258786, 23.7662988550419, 32.64484483909191, 34.74204481311163, 34.51339615305633, 35.4543577319755, 32.26186177277641, 34.6115445821738, 33.91137236640192, 32.637254236356775, 30.645821403023074, 33.50406550735564, 35.19668343234246, 34.11213491202175, 32.40491728665254, 32.64442679420716, 34.931602121647074, 34.36791371564672, 32.724805769615486, 32.444606751919515, 32.25654650198471, 31.58473475604506, 32.29996593037897, 32.22861820083498, 32.05076101594832, 29.184387236024005, 35.003124228900155, 34.49288815043357, 34.067591578192186, 32.990061728684964, 32.04502856492376, 35.02306158629604, 23.531303747029575, 24.291456542471515, 29.07976354442157, 33.38839567915785, 34.40688013981193, 33.54886821079264, 35.154573137246956, 34.89321024207844, 20.532056188117718, 34.82886056141478, 34.619936730499575, 30.044982529347667, 33.053606059663494, 35.23617214785695, 32.02728651702802, 34.52655175337003, 33.87403918206279, 34.089777240577135, 3
```
