## Supplementary Data Files for "Impact of Chemical Dynamics of Commercial PURE Systems on Malachite Green Aptamer Fluorescence": mcmc_results_Final.txt (part 2 of 2)

```
3.484300305847924, 32.62401270873234, 23.922566594150105, 33.33799399976808, 29.724486149843663, 33.6355011364241, 34.77171368552597, 34.48991189441149, 32.846406080896436, 32.79849324325196, 26.698513816468854, 17.078300594442233, 29.329961907979996, 33.16854945506215, 34.16864186049614, 25.849018001790405, 27.268591620643235, 33.69072434018877, 27.651022897563763, 30.578892700149005, 35.31970648424179, 34.73710860267197, 30.36973362082733, 26.258773220885832, 34.58643041053071, 28.405309760745567, 34.17736681727151, 34.44826513317248, 32.16684313796141, 33.277276104181496, 27.900421515138213, -inf, 33.32528863458855, 28.62597095415295, 34.22325086528808, 33.82090401799201, 31.47005467223772, 33.26909620941857, 34.94504507086691, 31.68690209814225, 29.929839756285137, 35.23042220599359, 34.37470609781686, 32.95029675917486, 29.324040109556645, 22.619211269572943, 34.508104465149835, 26.804876821377068, 32.134935982748175, 33.472465654100446, 34.13660506027807, 32.62518852759619, 34.35492868685585, 34.17075874757987, 19.921006242776198, 31.50158565846581, 33.61369834465143, 31.052183812497876, 34.69098227232461, 34.136294920411736, 31.0428600836958, 31.50397690973542, 33.98447702036698, 28.673132243169583, 33.01090187706237, 35.002674613710106, 32.39635302777858, 34.46531759153366, 34.728043981981656, 34.11212040070018, 34.96542252284266, 33.585847627485066, 34.389908020094445, 30.72523090958808, 28.89657914622227, 34.48840613867616, 35.12218865981405, 31.123045914826367, 34.43397930691268, 34.72537010497497, 33.57636189790738, 33.04903861232793, 20.723255693743287, 31.291067023853632, 28.761872672681793, 33.05901302831051, 33.77055461078059, 33.5492995186063, 34.63330041951101, 33.99866566229082, 32.367654508000875, 32.031876641294616, 32.0686607835174, 32.34810209757705, 32.87435171094746, 34.583710990415746, 35.30746677180365, 28.1941070934118, 35.023859533125105, 34.36558831443726, 33.46338024765622, 34.40751548363382, 22.949536679439042, 35.018508702409925, 30.355095034976596, 30.34509880126171, 27.29428983001117, 23.058900348805068, 25.449852669854735, 31.680927474243738, 34.621722420515056, 25.054925178914715, 34.79001424847741, 34.15933582445915, 22.92740342602526, 35.535895778630014, 31.468156865779726, 34.79834474997205, 35.049811763693846, 34.94103289973056, 33.199324740781016, 32.38567699576066, 27.308431193425818, 26.05766196060491, 18.45030208145156, 28.590095577763666, 31.913658586658187, 27.349658186694448, 35.03462807267954, -inf, 29.22482127628703, 34.251462948709815, 33.38062949992246, 34.569843096898424, 30.985585459016082, 27.51161855377332, 26.17300059492955, 30.63261817669356, 31.842737585891477, 28.237232402379917, 33.699236485483716, 31.78437150427074, 34.189434624319325, 34.519056099007166, 34.7328377962253, 21.205523809297212, 31.773934603690048, 33.28971965811587, 29.14509910953951, 34.27303722928526, 31.942379963489195, 26.70256303711721, 33.645920381955236, 35.39862270513275, 34.52342650546693, 32.068421403767246, 31.811641427912505, 33.43288502106537, 33.3094055098802, 33.47597643541439, 31.09915214525012, 30.667563214908622, 32.04259814522764, 34.92849191671569, 33.52497226620528, 27.032561404811837, 28.02638952838462, 35.453159020087504, 34.726855303575384, 34.43687551741569, 27.652672464375634, 32.54784748302462, 33.65803377596036, 26.374901365931688, 34.9152522763528, 34.07615582296992, 28.670641430575387, 31.324296180498454, 33.01032754844653, 30.68588833143906, 34.35044442363287, 35.19381516098942, 28.10818629521959, 31.234561578606694, 30.364609009752538, 34.27911985317846, 30.070877717946995, 34.772516987387576, 21.96565204905499, -inf, 27.072885414732543, 29.095068276922603, 35.48716510044602, 25.9006369079315, 19.420120785623453, -inf, 27.741106725055783, 34.73645949682349, 35.08698765050724, 35.359356742897496, 32.18442997544261, 35.164222761258515, 21.777082895379497, 35.16209120618155, 34.76112594514867, 34.11893132918523, 31.78725137302662, 31.584185290368627, 24.993478803955625, 31.949483487045654, -inf, 34.28630203184481, 29.781041646150882, 33.278249706977334, 30.462343623773815, 34.05091496057718, 30.9311906110865, 29.56996357933361, 30.025622603833522, 33.44049911718613, 8.836220172764644, 34.444192822900646, 31.706802965932955, 29.95657897704281, 19.2396625076166, 19.940906380536823, 34.80273590937289, 35.136858410747195, 32.20475243258236, 25.649561693828616, 33.63612788586742, 19.49885768137111, 33.895631062223, 34.89223954128712, 32.0558654339344, 34.07960445304588, 32.5492768705977, 33.33505052085826, 33.62965632296353, 31.502190518495347, 24.233464582470447, 30.07843633158718, 34.167229379006656, 31.034003589343516, 19.030285934703087, 22.159457041646917, 26.048558277405853, 32.58445446790579, 34.98453103926637, 28.20303771347763, 33.12075034576865, 33.219639113683186, 30.446129486516725, 29.79306183922899, 23.002260814460698, 31.30584055783293, 32.78054984788856, 33.151108908753585, 30.99139853022647, 21.51053841477754, 29.029085744487016, -inf, 24.85043990087423, 35.22010623738143, 30.740003661898243, 22.640739491772308, 32.27368758447931, 29.11226551158671, 35.39256642366508, 33.81071654478423, 33.36124768766188, 30.239138375403524, 32.56863592700212, 34.49909751355925, 33.32343993596097, 31.686198932975675, 30.230648567447886, 34.94998495999491, 34.169885884543795, 33.824746751973066, 25.05984105849897, 34.73796502575681, 32.407605274449026, 32.13325577914213, 33.68607502597573, 27.091762846749045, 33.0400475033634, 33.34186902488953, 34.28685007484239, 32.17372634966164, 24.92982267253127, 32.48596952940582, 33.13295432230229, 33.778563612049005, 33.07750348302031, 34.41191892850803, 30.767393604124287, 29.181205989953497, 31.566787778292642, 32.732095565936476, 18.951946746081152, 28.492273778092397, 34.05642307664918, 33.91203129830472, 34.22182253322769, 27.47556868435597, 33.99731677025811, 34.09730293404123, -inf, 29.949157797892486, 32.433523684556725, 34.44088434316976, 32.34540358995638, 33.15706428308185, 33.029942523119054, 34.10055775107562, 28.77889512846603, 27.648512109526997, 34.282838859729225, 28.170474657089585, -inf, 33.28031892505261, 34.68580851708046, 19.090344416342955, 31.797799859137854, 34.232348589586564, -inf, 34.670474192511186, -inf, 33.08904929197312, 34.23750548814752, 29.516043995097252, 33.359749850878735, 33.790209750188744, 33.988861809941554, 34.251713929525515, 33.95324067610301, 28.97938204278584, 35.069588386285865, 31.393396412783016, 22.477844233278265, 34.455140671293336, 32.60803967251082, 33.67172928951811, 34.40946428490322, 33.897638083328175, 34.814405037346916, 30.518493415469738, 32.35975433739841, 33.215339723543465, 24.653521220085292, 23.54877768292315, 28.649072482101218, 35.35608930795731, 34.17360760349214, 33.17112269421341, 34.58207606049233, 33.53538105441274, 35.323623776341165, 30.564399217568457, 32.2815936378486, 34.38908685511298, 30.223535857287878, 33.37428511179004, 35.000442888478865, 34.54112605685779, 33.024142831398606, 35.305333450737244, 34.5574306803726, 25.693212496807693, 33.80897654767277, 33.71515370169769, 33.003827032559656, -inf, 31.584919837412126, 34.92097390645804, 33.82486290671594, 31.198173511300183, 33.93256260272637, -inf, 32.07049770369839, 32.5270192967658, 30.934664186652036, 34.934640230916074, 33.736906883967634, 32.39395419240464, 33.60278358435828, 27.79533135750154, 34.215716052887124, 34.00760174207187, 27.72463356068086, 20.58003880198996, 32.14407940136185, 31.689037300357604, 34.35261262513615, 34.4025044950098, 30.614783365876757, 21.243007541528257, 34.51054143747171, 34.4923029205217, 30.093634508007668, 33.94509399376782, 27.110062340432357, 28.338262023193003, 32.24131494623578, 35.009066502791875, 35.06963911288923, 29.981277143605272, 33.576205610704164, 29.921855478790135, 31.60203193963211, 34.243330818939576, 34.07516627266565, 34.19161345960608, 26.099590833439002, 25.170105198453808, 33.879840556326236, 28.229444794240177, 32.35406321429077, 25.587382293847977, 31.61569581268949, 27.289895732513525, 35.461783121904844, 23.479195781612557, 30.019115242996527, 32.63976147818799, 32.42009761867727, 25.040906078114883, -inf, 33.84259560998282, 31.353798716829512, 27.26895500851655, 32.16461486413204, 33.0112422531588, 25.36919200249719, 32.642134923283116, 34.56218918069025, 34.01815622460049, 32.613685521357226, 34.51998413930202, 21.825867664293956, 29.697912211524677, 25.111175525662738, 29.491211846245946, 23.266677746888927, 32.50938618824217, 34.244312317541535, 34.43670863794364, 34.7112773286094, 33.539384215121814, 34.242983366629026, 33.71110660484361, 34.27637700219384, 33.186559566078174, 29.79077375728413, 32.03803846129074, 33.0150274367468, 34.538968252146965, 34.49252551371736, 34.790873408948976, 32.267025625674066, 23.74522311778174, 28.87351464224106, 35.413345151269596, 22.437181663124026, 34.24726503730985, 34.71035248163288, 35.370701486402375, 34.82799780547603, 34.925097103355334, 32.43298729816789, -inf, 33.70661507149339, 31.881691093062894, 32.595881148073495, 30.600791748793053, 35.51545110796486, 35.55384011343273, 34.01181723714825, 31.957324474266304, 29.660658653367772, 30.410313167300576, 32.350105148007636, 34.40816059828328, 34.041706779753966, 30.583614550510475, 34.284035672005665, 33.23396419052165, -inf, 35.040364916592836, -inf, 33.99629613774173, 31.628220449287966, 22.792458124274702, 29.743856296484264, 33.88822793584995, 27.078418956011518, 35.456988402533185, 34.59197747067865, 31.707023915489092, 33.02508018446271, 27.765239773770038, 31.719955944970707, 34.4399479457492, 31.48861935336303, 31.071628179054727, 32.79385508943353, 35.402305618587626, 34.80523589425563, 27.071411155239808, 35.072251139143916, 30.13120925705992, 33.424956491418364, 25.791665564860203, 34.01191498919093, 34.05976724958692, 30.986972769774628, 30.595159490804914, 33.949012577949404, 29.507892153535934, 32.919312539131965, 33.99058355636167, 26.838629378852062, 32.6183064347258, 34.972721606169344, 31.07135108850533, 34.91637688770191, 35.26440125424738, 32.152942156153856, 30.77203208628443, 34.86597711628865, 33.18518181396492, 31.80630258222888, 4.412819970276436, 32.01183645857022, 34.61349264097296, 34.7527046144318, 34.58082865482242, 33.2058372611982, 31.80864243251525, 30.95407934823048, 34.885745907532176, 27.58765272048385, 33.983025054727605, 32.89993693193613, 33.412116811701615, 18.107778212685037, 34.55165908066886, 33.086351658585976, 28.25833524379998, 34.87796062810529, 25.395798753852816, 35.143490705938035, 30.36746131929082, 34.05192772458951, 34.49239564238269, 34.202597428708785, 35.1569659142844, 33.764471441967636, -inf, 34.81000730212616, 34.446195560725755, 32.39660510167904, 34.48363925204745, 28.58928737961157, 35.29005948443942, 33.540630312587155, 35.38627910690512, 28.694938580305454, 32.66419381924241, 34.94222922879408, 34.01664514527785, 34.850251609442054, 34.644229259681275, 31.401345484962732, 34.70321982116691, 25.5317489084491, 31.326502073955083, 22.76286328478587, 34.77468978471374, 31.625517843909027, 28.275362877673274, 23.9941239218078, 34.7406512119798, 35.380250166404295, 34.09440658758304, 33.65403866329873, 34.541552330910186, 24.813099958170515, 33.557488701874426, 32.581196493302485, 35.423365112515135, 28.049124152097477, 32.31543467543375, 33.495189415223095, 23.696234993509808, 34.08637754976867, 34.433619117978715, 34.12289909795943, 33.81399522830536, 35.03404564754122, 35.21221670447664, 34.62171946973757, 34.97848354844253, 16.750619937158532, 35.42092938073438, 34.87916890637099, 34.43687742500304, 34.81308293937534, 34.94389183897495, 32.93885964871507, 33.149603594453545, 35.18677907744678, 28.70206010865432, 34.184255925150545, 32.056416019530985, 34.80821676401957, 31.12790137026223, 26.305793695106047, 23.202259202759475, 35.034621266849456, 34.259734563413886, 31.496079197682704, 34.969018271141344, 33.85084425382081, 33.54386020970276, 34.55788369043214, 34.93811939435073, 35.088120568639575, 28.106297619254796, 34.71042622641115, 35.42830853680871, 33.30142858894687, 29.805493547719383, 20.3514632467857, 33.879994164364014, 35.181367562067194, 35.26112491213749, 34.58618211819617, -inf, 32.40588577157268, 26.533809559820558, 33.58705296377804, 33.859627262808715, 28.76716636709734, 34.438312329660846, 33.22239289037626, 34.66273792397446, 31.07880241780098, 34.71515136883888, 31.580677965480916, 33.84120883492265, 31.522923245506753, 27.47942246237944, 34.4828226534186, 35.49774988794797, 34.68754200620898, 33.17832220279882, 35.00014680035816, 33.1307108227697, 33.461326313902255, 33.08949299909649, 34.91929013054421, 34.33758780647651, 24.68841872164491, 28.74940485473148, 32.871880674634376, 32.92829741629841, 34.24918727345921, 33.88295439557895, 35.4180321032284, 27.97307057045349, 35.100840937312846, 23.80467611438909, 35.145920270289075, 27.00168404872185, 33.148511219854214, 33.038092640752865, 34.681801692801294, 33.16285478642585, 30.82588372001917, 34.09996371813211, 29.116298593068635, 34.07944746156247, 19.59612935587662, 32.77990950192699, 34.31188770002467, 34.94499444563108, 35.313587094956276, 27.490339466012035, 32.808272594683565, 25.35248807985043, 34.553928207123775, 35.128071414409376, 29.743439998911125, 34.838040490011466, 35.41594677722949, 35.187097646229475, 29.71227067353836, 34.465378687196335, 35.23079521852457, 35.26006230600155, 32.93172378937095, 27.605338465519477, 33.35571364392468, 33.489331452436964, 34.451541778751256, 29.89575843656987, 30.916006875231883, 33.64837916690325, 31.577489724196123, 32.852710149032305, 34.06100953158994, 32.75978003672309, 15.726788591171003, 35.46314709089742, 35.03274257767619, 34.60832595146351, 34.87406063819139, 33.14952375102446, 34.48229369820618, 34.46381030391377, 33.604756747983316, 34.312940860158115, 32.52811502944163, 35.06219165451568, 30.666801548159352, 34.76005940549584, 33.179154121046025, 34.616600074176965, 34.495213621618696, 34.22706458405696, 28.980124058630285, 30.881487066661553, 16.78591812559576, 35.078614600542174, 33.6937809524465, 34.49302827211693, 35.24901648214465, 35.11002160728178, 9.737978870270878, 34.98315841181409, 34.316892354106585, 34.29940424010193, 34.17112450370282, 33.49552082111082, 35.22779109366048, 33.31448301107657, 35.37994273052258, 30.467848228663268, 30.44931828129832, 34.6604510789455, 32.2014570107868, 34.52909777103525, 28.985438244035258, 35.10169373217136, 34.31264934541588, 31.793505270254272, 34.77100122056221, 34.74066545119797, 32.90249698095272, 32.31851112230183, 34.32717999857069, 24.363275876907785, 33.27378166283941, 31.702427701148732, 35.256902205274095, 34.876246444749256, 34.005919880483546, 34.952092860335824, 33.75757402272299, 31.315720255287573, 31.58343090478602, 33.90392337547899, 32.13982872930473, 34.42265807313571, 31.037765954614954, 35.16225432154336, 32.93171898405822, 34.50280636693295, 34.75119897963801, 30.289715190127346, 34.822500911886245, 27.422233929772823, 33.75420589821007, 31.032302832266875, 32.32457493044612, 32.565310275579684, 34.22595388688182, 34.19087054333877, -inf, 34.14413052211554, 31.67170210767892, 30.962397279154246, 35.118574768981375, 30.065804085255174, 33.17049268339836, 35.08442836551164, 33.337653725666186, 33.831851912384806, 34.00858734059978, 34.252702025496916, 31.97692775248708, 34.13239616711788, 33.615145930492055, 29.29420433693191, 27.53893881221021, 29.128489241355485, 32.321085553028546, 34.55680704231771, 34.261603325746286, 33.95894668153006, 34.69039354100409, 33.415733986858676, 29.95305416653104, 34.322899516697916, 32.325615329034385, 33.34796457279869, 26.879227114534075, 19.87774567141824, 33.35889807177646, 32.93327558984415, 34.23218607053777, 34.85067705076917, 34.86814667904604, 33.39713808919727, 31.26017329186797, 32.99719223409946, 33.7376015894874, 35.401864810110105, 26.609913503209576, 34.087789566461616, 34.915961911425704, 34.709479098290004, 33.58079617933936, 26.173583219825733, 30.782190561592962, 33.842716026106814, 33.44483068325221, 33.79555607895772, 33.21246546746555, 33.9904073242418, 34.52051882385139, 35.23799552262507, 32.43086020798995, 33.83661956123596, 32.27267390138442, 35.2728655938224, 29.00709069605423, 31.617261168792357, 20.608052703640496, 34.963546151222864, 33.98871457033121, 35.107635612693, 28.62572964759914, 35.13591749492768, 30.157263754673565, 33.886012049265204, 29.47807339219896, 35.38611565944392, 35.0182392293694, 34.813962341035825, 23.044504727644274, 32.91891724813379, 34.38853347434397, 30.48825006849158, 34.626193299702685, 33.0220841678638, 27.209837661486052, 25.744910368374605, 35.24886024755645, 33.42447953410922, 30.748741390471988, 34.892113092967946, 33.81096198413297, 29.014945774948682, 31.7512642548588, 32.78805835766184, 35.202946930970654, 31.706409843127194, 33.410490712539456, 28.85381693751488, 34.89549572692047, 30.30759221357569, 34.929124961443925, -inf, 34.54259205579998, 34.69465073933833, 31.71886151981377, 35.22875636469556, 24.716057674468985, 35.142785459535816, 32.453354541346975, 34.835700602477424, 29.978001000302445, -inf, 34.275976964121334, 31.223016340352935, 31.94453816610991, 30.093397518088153, 31.8366495519279, 33.19721713281001, 34.479009545074234, 34.24844871615698, 35.24198345793368, 31.494599446156595, 25.283917404612684, 34.937664865478354, 33.583265049599476, 35.098642235654104, 34.229300460184405, 28.354479384745357, 35.07167119051493, 30.34950433627189, 32.01905891875795, 20.212532390784524, 28.81439059993198, 34.025174596423014, 33.19803486872434, 21.116733933995036, 34.731370674487586, -inf, 32.192889484513046, 35.07510856917551, 33.91687018769339, 34.37595682662531, 30.250763065491654, 33.27210339793771, 33.71323217566539, 33.74277947252284, 34.953497292269034, 33.88478114756806, 28.294502019933596, -inf, 34.51710169564902, 28.621401118085792, 34.446016673439445, 33.869317060159986, 34.33198276823824, 22.428937740341215, 24.62969132839793, 31.21390161996104, 34.12718042810785, 34.87064159536369, -inf, 22.25466653916553, 28.36128447875891, 34.657576272475936, 33.43102647156975, 14.635745125291521, 31.299356018275727, 35.067848203652616, 31.933854281884035, 34.77088112764382, 32.175874310148664, 34.166549059785176, 35.480311607252524, 34.17577555963897, 34.265034536600176, 14.161848964498747, 31.299792668978604, 31.656559891810737, 29.904039502300044, 33.03633761108379, -inf, 34.24566459821124, 17.94405268355698, 33.748141094702454, 34.20880729170407, 30.328183883625446, 26.00960645225034, -inf, 35.044033254411346, 32.42946147188219, 34.130943359416264, 25.469245234677626, 31.975683265176635, 34.24449701682228, 34.17706240139382, 27.887983794806207, 27.475006200996372, 34.919447020497984, 34.4692278800294, 12.203685281781668, 32.24946306803906, 30.3308519951193, 30.124563398237925, 32.61938825080503, 27.970085051708605, 28.88672618976472, 29.63672402434423, 28.05309601889071, 33.838521011939925, 33.638090774872, 32.32824597325371, 20.955424120847255, 33.3183639497122, 31.673343823419057, 34.74281692354324, -inf, 28.260609973758104, 26.410990011201317, 26.485641689485018, 29.652723082897396, 32.72784443414786, 34.25774754508934, 28.132509068521536, 30.71792429770607, 32.22787445294473, 9.876430137471917, 26.397747599105486, 33.21940058573698, 35.03440272889442, 33.39229404302016, 24.79169642299322, 34.26484251834932, 33.607391798518776, 33.45273738503657, 31.799696318133343, 33.74660638996262, 33.55468428284517, 30.042405177212885, 29.55200540244786, 33.57711774305472, 23.80741123735777, 33.359426986538146, 28.256746140915077, 33.53507495085007, 19.208173957152727, 32.812133892360045, -inf, 30.613342329391113, 32.71270274346971, 35.22408599039399, 33.775737695808566, 33.3663090456231, 27.384779027349264, 34.899781140829084, 32.4667375279476, 20.463519674351506, 31.43315359588083, 17.284462412096662, 29.108268280300653, 21.860238698973976, 33.08732875851691, 34.70904777488108, 32.902847657043104, 27.21442769613174, 15.286677770900564, 28.73778116818959, 31.204244953218623, 35.049744743731644, 24.73179580058095, 22.13557379382505, 33.58171385088696, 30.91938000950637, 33.93649519106711, 33.32114332441442, 33.843563384489784, 32.82860458314276, 14.902985546663729, 34.32742075235198, 30.141032565361773, 31.2639648477767, 32.17706255680956, 34.91396200681436, 24.545452577646284, 34.3925107575514, 31.846530049334078, 30.561127175524284, -inf, 35.28633142576212, 27.514410500753357, 29.780133460803505, 32.96623823559438, 30.07787285129033, 33.91415904722189, 33.675693487438224, 32.106409836822756, 30.498865862634702, 26.110441331740837, 25.496649734269887, 32.55528006881624, 26.490139102872234, 32.71351369552187, 33.65260763414046, 33.90370884222098, 30.509580338249464, 22.24234258389164, 31.224149678752983, 27.203253530216163, 35.0470198790856, 29.7538513571982, 33.62450997705955, 19.933407777281136, 29.756675120177782, 33.1511171100525, 17.043383985441288, 32.27613417830558, -inf, 33.79775156202823, 34.73184353975977, 34.000130129518865, 31.463319144565563, 31.258196051095762, 34.33267646496364, 35.133178203208175, 29.18837490207147, 29.000796391418724, -inf, 34.035903153714145, 20.689054553837636, 34.99226875154096, 30.569462232486384, 34.22724251436704, 31.725231725073478, -inf, 34.90678438773631, 35.132684022933695, 34.26711680422862, 33.77940264519966, 33.317246931594724, 33.54497867193416, 31.23985547695269, 30.099493304961648, 32.73769856594296, 25.710132857006446, 34.610216242015404, 34.42231610293987, 30.817379466716957, 34.86407524562525, 34.07501501033819, 31.78275811872563, 24.581693082211725, 21.525595632025667, 33.89530633464951, 34.06616573240405, 30.619837147818096, 32.731174326055076, 30.77265273992507, 33.94183523317407, 31.56634700919962, -inf, 34.13149673008128, 34.767085033343335, 34.85122334063713, 34.37355416805067, 35.17867110670399, 34.75477197473904, 33.819970747097216, 22.53109439208338, 35.03121309149452, 35.1881415273618, 32.83075070218356, 33.35550236439144, 32.58302671238183, 27.64022667057953, 34.73202775181093, 32.99410777997996, 26.657623072339533, 25.840204090849035, -inf, 31.985541892951783, 33.30532625922094, 34.42236977077621, 34.47651467356609, 30.848031214135798, 32.69053042352968, 33.50370721584088, 31.510374561244173, 31.41852366759587, 31.250003754557873, 35.41564374369465, 31.540862908759603, 33.63163059322366, 33.54101745236864, 34.423358270949414, 33.54737603604663, 23.67677852234491, 34.32885263101191, 33.185224916850224, 35.060624094851676, 33.825856421360555, 30.76199181247992, 34.531556102280675, 29.32720328950786, 30.68450327113583, 17.978977653515226, 28.761128127855702, 31.668352715178024, 34.909075067798966, 33.15165768074282, 35.064920551877485, 29.121990036917747, 30.50481943124064, 34.153342364312195, 32.59615852866039, 33.31737731281425, 34.527966866385086, 26.1273352920664, 27.63312774960247, 35.00132566882202, 33.12740416897451, 32.81539952655305, 26.170492766813435, 30.016809915853, 34.15760910970497, 32.02913553779891, 31.137251026629983, 32.67769274792656, 33.41010890473699, 34.1300246483945, 31.97861136083681, 31.185830011806427, 24.59868489103963, 33.37783736524498, 31.671175039699364, 32.793750416798325, 33.41381881871732, 35.157475509927394, 33.84273366485586, 34.65679499193341, 24.27160933790577, 34.34969971459189, 33.49176610216027, 29.901355425635494, 30.167184403042004, 23.51364846875559, 34.51888556227336, 28.687375929520947, 35.167976666056155, 30.866626683123876, -inf, 14.626104374026768, 33.817128120557726, 33.68583950899781, 26.004193876769694, 33.14359782688429, 22.816909406672963, 33.81841384982761, 31.344976111087277, 34.133275598161816, 33.88044893328884, 34.76282230512499, 23.62288413561458, 32.96889201016956, 29.449816253619037, 31.301732462023992, 31.39273701694687, 32.282983640022294, 27.10165976978984, 25.250648718883905, 34.10415731800723, 34.032414885027315, 28.867332412280792, -inf, 28.51296959046255, 30.665579604894948, 35.34732197828146, 31.796850208718073, -inf, 34.2683912596138, 31.213369700801827, 31.653471036739454, 17.79706533927617, 28.252161363863276, 31.576773723118766, 34.201359250686316, 29.944499550750425, 31.219159889732076, 33.14026426479172, 34.34365997275156, 35.046437610103894, 27.8176320891022, 33.068138081502816, 27.61367384531731, 32.108795934308894, 33.68599574089197, 28.932586275974316, 33.93698842228831, 16.766792859906783, 33.79386029364482, 33.837688643218236, 33.09957142060194, 34.15778645972219, 16.944965479900834, 33.97722422382704, 31.667872513227508, 27.555065838129785, 28.06373605108322, 31.99532955817272, 34.542933084069816, 34.20757375602124, 33.062795484863706, 34.212758074979085, 31.140426727170365, 31.023609263663985, 34.88848104284146, 27.92328015506859, 17.857589804165723, 31.20495845194409, 30.88770955118517, 31.523929760289494, 28.610214315790138, 32.483268282240914, 20.557527988853668, 25.543110020948742, 29.984518077367174, 19.78605526878759, 20.857925706856214, 32.62806867505988, 34.75638587316044, 29.96848797573887, 32.93861551396973, -inf, 33.447830336979365, 30.833823900947475, 32.20524818018042, 31.34301359919723, 32.13483302761106, 32.09625755773305, 30.13854532459793, 17.479872115902904, 30.226254672992454, 33.60849360364698, 8.353943011854659, 34.97217585499592, 30.664316090100826, 31.27591882993361, 30.231662887117366, 22.108904178106414, 34.87455345812629, 26.109770376938872, 29.040559371646776, 35.10279513874675, 31.763720111871592, 24.053741744840206, 19.859811779859168, 33.82643431189189, 31.3069948200834, 34.62439408481516, 30.730658461450552, 34.29498444353723, 33.17096206238626, 22.724746925608674, 29.761155568776896, 33.30286062164947, 34.92323613013019, 25.427873466538323, 30.42590057158541, 33.25907145960545, -inf, 33.81381079355901, 34.53799775589708, 29.07245690863097, 16.595782586170234, 34.770829408116256, 24.99442451298782, 31.17980912967353, 21.735704148574182, 34.92904613148762, -inf, 34.33530194963805, 26.763368546825767, 32.91521452824739, 33.09939679218619, 30.468422368223354, 31.8953949747404, 30.840141041173233, 26.35236125400351, 32.236422189285975, 34.8732373422076, 27.82307740146812, 30.724850769783227, 30.874718638295057, 31.899816381258574, 32.06390586980077, 25.603287177143994, 32.7685972832875, 26.65219909235581, 34.377888071675656, 29.05682170471868, 34.02052675409141, 32.955321629767546, 33.994180443613736, 33.94410907964868, 31.98333345762501, 27.452917743789886, 21.10109236820466, 29.099135742076346, 26.870803746683332, 28.56232117302656, 34.44289151815449, 32.178260444828275, 31.799456069261865, 32.61351142575217, 35.207760029028066, 33.93592602158895, 34.70054659600631, -inf, 34.33491769575886, -inf, 34.90937942421638, 34.626109146883294, 32.683586022197396, 34.2498669042595, 28.188599628469703, 22.7778205059798, 9.467362405799713, 34.70277705172809, 34.11224943131899, 33.032816759232006, 33.630952263659026, 34.95020194646815, 30.393188137388364, 33.11469756598038, 33.8359517907288, 34.942526976160984, 29.581048676406496, 31.252741517225004, 34.73062783149368, 33.63607865835965, 34.44443383632315, 26.56328029827993, 25.01366344014535, 33.323901280901936, 26.017672635123514, 32.97914971088273, 27.494576506498152, 26.91396651427872, 18.255706153349784, 34.625414683404266, 34.72534210984126, 32.67591291178703, 33.778560932808325, 34.392267002404985, 33.76108046112456, 35.2184913334656, 34.79583264816514, 32.160205051428385, 34.03688968561686, 32.58476069397205, 20.851264094150476, 34.181487365099116, -inf, 25.670870430900464, 33.68055909330478, 25.99940705156634, 34.595851531594846, 32.51256108965988, 30.930102264280308, 27.248841895222544, 34.93811655886675, 29.445948309339066, 27.11768760207456, 33.592620156113625, 34.08245994640507, 31.312268102467524, 9.54221648844156, 33.72896416239122, 34.09916026021697, 35.241763107378574, 32.22728580405728, 34.09140503108113, 32.1523298393357, 33.92940948741383, 32.49595497354381, 35.29527021112637, 34.80455916508357, 30.363385062712403, 34.589047875097606, 33.965529489758424, -inf, 28.65922486084804, 30.357023807374482, 31.739217465247535, 33.96286948912104, 30.429700119382193, 34.61136632527558, 30.938308174440976, 17.890234171474436, 33.928117269299975, 33.09250102063058, 33.52832633269796, 32.584642166994215, 28.074647606398162, -inf, 35.30717467941342, 31.007583486261467, 32.610256224586195, 34.492639795879214, 30.815360018459685, 34.39786143057065, 33.48985324876651, 34.14188862451996, 29.728220836733367, 24.549153376312095, 34.629855542165465, 34.52294871079545, 34.7610033782096, 33.49604496228782, 35.32707959647312, 31.28674086593485, 29.482143218233496, 33.65088934262045, 33.39472448028875, 35.13203326773222, 29.233384439888876, 32.74906563422942, 35.41428756629941, 33.51596667359527, 34.90109243729682, 16.553168321498973, 24.479742911553355, 31.021111634585704, 32.90064689988881, 32.39007898852135, 33.41762797138888, 33.187927169153866, 22.30328982042105, 32.55929704623159, 34.077558585368955, 32.85291532922249, 32.64963319687249, 28.53774471325832, 34.10237120099993, 32.41679144543766, 34.27060219355593, 30.501845745179924, 29.79527510478757, 34.32694459919372, 35.31293884500818, 33.90756968008082, 35.00498123687331, 32.20746819085467, 34.613219904337235, 33.702623390940595, 22.845371330158976, 31.461286444320518, 31.858829939103828, 33.676815583880945, 22.24095187506674, 28.804400585324874, 30.216712979796675, 15.53437700448091, 33.25010217123246, 33.89673346788606, 32.63168591817567, 32.40687143027941, 22.416349549875353, 34.259120300573805, 35.13621752803156, 34.78158829031781, 28.98742831586031, 21.248425675787455, 32.53916497133946, 34.08622493535841, 33.099911415556704, 33.98995438350423, 32.59738678899328, 34.18099789891609, 23.601636692937298, 32.634205619883716, 32.38957441628733, 32.8935110228139, 35.0752202097659, 31.78460247323148, 32.72021649808737, 33.115906640453005, 34.94159418357754, 34.40050719901847, 34.01266300810444, 17.853350476115857, 31.89612382509506, 34.71566016808443, 33.58964744144269, 35.14422297413491, 25.56621491563895, 23.756297020083405, 33.50771302405987, 35.1681422502665, 33.552779468124484, 33.09056514462664, -inf, 33.016356015216914, 29.860908337134664, 33.12809561292561, 34.8948433996603, 30.535724715503456, 32.23588076622637, 34.30370870240548, 34.56733318242306, 31.46160221131048, 33.34164821200612, 17.99502159363409, 32.89001608932232, 35.06006512033362, 28.838761164725906, 25.90330199067094, 35.22706522477248, 33.825967009271665, 34.1786690344062, 33.23179075180332, 22.853615698517, 32.55908338361003, 31.375097577588907, 34.27308862218093, 35.026193972437554, 23.650193048360073, 20.37717886313094, 34.021343030840846, 34.723686594112806, 26.24720967456013, -inf, 34.6119675713078, 34.158698763081695, 34.795155528976395, 33.101433983233306, 31.160998434797428, 35.15225110566546, 34.55817841329361, 31.982192674296503, 27.94926935255932, 34.66922742765653, 31.064883041199703, 8.341998270757706, 29.870327147461328, 31.76043142355646, 35.37023053982728, 33.679992482015216, 29.74606694873028, 34.06094489505086, 31.154966366855188, 32.20683560957272, 23.270620480436563, 31.892008266352406, 35.32497339886437, 24.18618701366252, 32.26202691310696, 34.477194686218006, 35.0883353690665, 33.15608396919578, 23.325358423776443, 27.90345762429533, 32.0951518133881, 34.9283103090531, 34.76822618804552, 33.244593510768034, 31.166427268706993, 35.32821707918923, 34.48696834613664, 34.89263911114623, 33.75145130155252, 33.8909539773278, 33.825955354086105, 28.429752661317696, 33.140896238263764, 33.999075950228956, 31.689752570713644, 35.34927790250593, 34.06842863344359, 32.02749859338722, 27.83887896755218, 26.609739458837435, 23.54697585568096, 32.40000885303585, 32.801951128091375, 34.55079949550799, 20.31523726339255, 35.33964206730754, 30.2195776529598, 35.209805178489376, 34.868660326252744, 31.745913769626334, 33.010749147672904, 32.75897045372421, 22.131092331588246, 35.2547442537029, 34.386926827015074, 34.78090320034414, 33.95780778151244, 27.01590886760141, 33.65954207436227, 33.51499731870108, 34.17580901361351, 34.04646096132622, 32.53342843592932, 34.1632140008074, -inf, 35.19357207515866, 31.657562752436714, 32.263923549600726, 33.32228823163857, 34.131407546733556, 34.347516463116314, 33.604631347290216, 34.78807032603946, 33.35501326193176, 29.144547509875764, 32.577757246477546, 31.00145266332696, 26.40039853576787, 22.104380024534038, 20.805485855412012, 19.88084392868706, 32.50739097520168, 32.716230570752025, 27.83489603329859, 30.09433522041611, 33.49076636638495, 33.71054666410437, 30.431584011491342, 27.819779054482275, 33.669176189771605, 32.38856472085462, 33.55217984125527, 32.25293977126626, 34.47422622137319, 29.243106452257443, 35.14643256087048, 34.541944252330325, 27.654999796400265, 32.83650923012391, 33.81838911494279, 34.09394790102747, 32.046908927569454, 31.766565758611137, 35.05071887501776, 25.714225055722963, 31.720502073292916, 32.65886714444585, 33.9574912217703, 35.28980380703024, 34.294436800883396, 34.20543884562743, 34.16316442828481, 34.79313264242518, 30.214662847838476, 31.05988207751353, 27.355379784902826, 29.942927608833806, 34.534937312719045, 32.68300037492616, 31.99288240969245, 31.489464746356017, 21.047077717907516, 35.29246554696436, 32.290148703440764, 33.73772870207692, 27.266657158892784, 34.08522280535952, 34.35736766611747, 25.362067647133024, 34.437274423581655, 33.152017727442974, 30.530675093780914, 28.885924240712967, 28.164104708829335, 32.43218964707994, 26.25284552176253, 30.088175580372067, 34.789735288286494, 30.440249159483216, 31.542638003688033, 22.944894076937114, 29.4356396110782, 35.33813317144447, 19.429400046720925, 33.429077603781465, 31.149937687558506, 32.709280559947906, 35.0234993200909, 29.06665249412612, 34.532991366472004, 17.79281307688947, 22.5603187865333, 35.27244139576831, 32.94842562996426, 29.702691478450184, 28.51662574507893, 21.73911316791624, 27.683488032389715, 34.135814157895176, 27.312287162171216, 33.269268552983405, 33.06536319168916, 31.236589772920173, 27.692325970721544, 30.83392470317259, 33.29304672633033, 27.760172515309314, 34.907639153495424, 23.858286138013845, 33.990042308800064, 30.346357319714514, 31.004383404266882, 34.673133962114505, 33.63762220968864, 32.46368498260787, 22.386142736256186, 31.823501999784092, 24.580922389691693, 34.182461669767434, 33.987102307128694, 33.918455617092405, 26.399162144907343, 35.282717524250266, 33.51064640504034, 33.7315735931854, 31.14553221993065, 33.49687949622614, 29.116972346457388, 35.05141558962867, 14.555763271447926, 31.59240695078408, 23.18992641284621, 31.174800920638287, 31.871034140402955, 33.66445861938531, 22.776423176767505, 35.42721676921436, 31.685257065410283, 28.600561450578276, 34.81355830948529, 35.14531220298503, 34.60083294658342, 34.95480964182167, 35.06128026734344, 33.844360405789295, 28.99212252487766, 30.710277195799964, 33.061958070039516, 35.347999486079566, 34.37790279775106, 34.329974623600734, 28.47180824363799, 32.64610354760329, 30.262008157696943, 33.622456118631256, 33.7016884707264, 34.32995712378653, 33.28641487622961, 28.38383211666506, 28.862188628052333, 35.079617307084625, 33.371825043939886, 33.917093937864514, 34.89629995379295, 32.10305330819323, 34.66638427425512, 35.324950528475796, 34.70968155224775, 34.16258771500046, 33.25717829230337, 26.234744493419246, 21.444477898787433, 34.26333358269986, 29.97190598347396, 34.54572574280931, 32.13023620458701, 33.08771181768449, 28.356625490896327, 32.7994807072255, 32.098783810782436, -inf, 34.92262364059617, 33.655918339830365, 34.47390830553999, 26.23759469503692, 28.558622553105682, 32.23622206170753, 28.43268740778599, 34.633631315768376, 32.30241622159307, 34.60056348824547, 34.22875878360854, 34.21562078277213, 35.18129427466133, 34.11491036921868, 27.981445534590435, 32.26860638654329, 32.604567026109635, 30.3884794160725, 35.31471116688782, 34.751027065312655, 19.4836948575763, 34.53456036140518, 30.9097481877685, 34.399038695341794, 30.40176219604139, 34.14466757898452, 33.88557172695063, 34.9843340610087, 31.90189624168848, 34.3863251869891, 34.42609955117025, 33.832682916024055, 35.094626360280564, 29.068163548354754, 33.44755315131047, 33.163238258693895, 35.349244069497104, 34.13726040002643, 34.62886886444595, 35.03969833524758, 34.361184646130845, 34.480478670880046, 35.13774762147601, 19.692686984143943, 30.710864788670303, 35.241380726553196, 34.537397471369715, 20.241256543272186, 27.145428093396028, 35.251352879832936, 34.75211823448937, 33.81781193343874, 30.245494319823873, 35.16971259666457, 32.91766240178211, 32.914268140673954, 34.59369933298458, 34.17843274797304, 33.314798395518174, 35.01618420525351, 35.141455548620684, 33.7707978983253, 35.07067460297738, 34.89477881993543, 31.23734391590645, 35.17532227241665, 33.31875330850123, 35.068391783663685, 35.53478963319905, 35.23355394959617, 32.5359979574873, 32.85795366530283, 31.426253680846763, 5.923157049253527, 30.483309445748635, 35.02786939174656, 35.54809770588539, 34.20294739598642, 34.339701212732265, 32.808711262369144, 30.353489413926994, 35.043468148837356, 35.202499467855375, 32.88386163429867, 29.059118938082907, 34.842894266839686, 34.58159792253479, 33.05363203389693, 34.0280756322334, 34.01374545741836, 34.740339736798354, 34.96864188173601, 34.77080462243346, 30.086135198805326, 34.542098912366846, 33.97591159165494, 31.990396634412686, 32.11783798428926, 16.534806330522393, 31.178145495250646, 34.09444406594016, 31.316209705113792, 33.91423634827023, 29.218980722775, 33.09802182724394, 34.336594352761765, 21.71417034743182, 33.869266362875116, 31.725326919074806, 34.148120547506835, 32.380566910088085, 33.83699138218666, 34.95574549685783, 32.545019198619, 31.615126605977295, 28.610531242240743, 32.1595692665194, 32.372602769218496, 23.91968867740082, 30.087661192224964, 34.104322594386666, 34.83873414974724, 26.235866272370437, 30.693293368603932, 32.82549881021182, 9.261296929949275, 35.2502124803823, 30.536170556933953, 34.053169733389105, 30.94708737285226, 28.565338145780228, 30.148195543593047, -inf, 25.682998228687467, 34.82554544989739, 33.90133597509296, 22.81578710732468, 34.053695804014474, 34.34457498894056, 35.00861577029701, 32.584613998938686, 26.91982908477804, 34.45520443274313, 31.73206944468504, 32.76843034836929, 35.536574882509775, 34.374506872206304, 34.39433482817405, 34.83042034434877, 31.8284279807897, 31.11231856684656, 35.64326802994737, 35.010510050203756, 32.415600419149854, 33.86083882545253, 34.861803315274614, 34.38176435412332, 32.78952979625029, 35.31437833933883, 33.693528126464244, 25.69265114989817, 24.666545365463644, 24.361318860160043, 31.90426812859461, 29.343705301953293, 23.989732296274344, 33.71619689580243, 34.39888354505559, 35.61357134142682, 34.61187518500644, 24.781019272417275, 25.04802619324329, 33.60415171122119, 30.55991306769814, 34.520581239963825, 34.04732340753585, 35.185188638868674, 34.52333818352529, 33.191036989425875, 27.049916093533223, 34.19809526769301, 31.662781120845505, 35.24695370383213, 34.518198607299425, 33.44820879889306, 31.39349176003549, 31.705767927806185, 26.961235010303184, 14.109780610951141, 28.089223807710255, 31.88847588523427, 34.70179720228819, 23.069833157679888, 31.748659129790962, 34.40596597024874, 23.492913021255674, 24.79664909391445, 35.57397205914434, 27.929953311559494, 34.528778727867525, 28.980344380012497, 33.34737851032227, 35.29604543894357, 34.257904844325566, 32.259283039931475, 27.595498659863022, 32.286997234367, 30.28668268776436, 33.55872468014798, 35.56243458972491, 34.37495949677259, 21.347491764784042, 35.43715486227332, 34.923788636285714, 33.16320888056345, 24.32548630470362, 34.62835097538124, 32.48704853369256, 30.307010628370836, 30.806552765570107, 33.448081937628054, 35.102923892463465, 32.05491138791017, 33.86283615869722, 32.381275255925985, 34.56128725058137, 31.56058745892177, 25.780245304994686, 26.75369287275824, 33.55524864225479, 31.91137222547697, 34.30786669092585, 34.960156957055084, 33.97161326993863, 35.21029131040114, 29.927299796790486, 30.05310410497101, 32.301658861824826, 32.05981490220086, 31.851713465113622, 35.292943816329455, 32.32289430135491, 33.05860631169905, 34.62269617719033, 34.75970257165751, 33.91683939824033, 27.98111168242482, 34.26576528773351, 34.576240180872084, 35.23281590450357, 24.883502320885, 31.97465741276154, 34.756846720788246, 34.02238167726511, 27.267860112702376, 20.97291350242041, 32.258710088771274, 34.611853429689965, 28.250795156715366, 34.6083347199388, 33.448861812461686, 30.464496973201484, 34.67135919596337, 34.28072803070569, 34.89207266132248, 31.88828959085846, 31.60583686780209, 28.825100015334176, 30.22989312935882, 31.901727362533556, 34.766646861334735, 24.23151539625797, 32.41597683000406, 25.26069831153032, 27.88641863732985, 31.925402703613727, 35.07573477553692, 35.08139749712966, 32.46035330013855, 24.67631356398101, 33.28365658801955, 28.494136683493707, 34.735498582503794, 34.676135569728096, 34.19871881276479, 32.78346861305761, 31.94060205980806, 31.450713573099527, 33.344527165955334, 34.057856940023214, 34.493382954505606, 22.653013948469766, 32.87053679846364, 31.62469306415384, 33.92716405408583, 35.06007848106006, 33.284763864188285, 28.93823086028323, 33.03188853990548, 35.040134029374926, 34.65365262436262, 30.571887427513065, 34.68475218820322, 34.91913526653788, 32.58329085049666, 33.39823243835151, 32.03025702352571, 33.783099211630976, -inf, 34.54304905597453, 24.464249983890035, 35.220815950426115, 34.44993635620997, 26.55290583758036, 35.30463198216643, 34.114881774233076, 34.19278246569239, 34.924668610303044, 32.43847493672002, 31.064660052100184, 29.05505475263168, 32.80520023292947, 34.63876545968301, 30.1008732426267, 34.352934351142395, 33.62390672882642, 33.49209756435778, 27.831241055827096, 28.657811131539624, 32.50827617079347, 30.849040935208553, 35.073264335458504, 32.57598724527979, 24.92461574535651, 33.91411835521017, 25.28689682882323, 32.2981177420696, 34.84401397366053, 29.726612057284402, 34.72101127250387, 27.572330783554836, 31.043066321794157, 34.821583990547666, 33.84943386799278, 27.649120737974094, 34.883004870140674, 34.76262691639594, -inf, 33.37251621911652, 32.65910714218315, 31.25811873099249, -inf, 30.924550162236187, 32.72910343829562, 35.010518276470194, 32.59079001635425, 34.80201481612111, 29.784466967491223, 32.72462238500702, 31.6626189556433, 20.45782970335057, 24.693524741458567, 32.71830442942192, 28.266866021710854, 34.85423178861864, 35.0760257263538, 35.06989045433008, -inf, 33.87162698397823, 31.406717068815556, 26.321483151515952, -inf, 33.57521167636238, 32.70001508989875, 33.02917211436957, 35.01572599495856, 30.50088795987256, 23.54267765384944, 27.400659720023484, 34.7253403489134, 33.529269472296775, -6.317502475507625, -inf, 29.956996173201063, 33.80739125262036, 31.331711693469387, 28.53047547621348, 30.56818892132231, 27.789504176612112, 31.17305786317914, 33.6364280415169, 28.656448003663996, 30.11100540467283, 32.61210499514144, 34.98606023396903, 34.57283218301203, 35.01753835230882, 33.734437811038674, 33.37520453290391, 35.026119257659396, 31.609511402726064, 12.465173622268626, 28.19690986691696, 30.83994224451514, 34.989106762510666, 32.59219296645159, 34.783055761642615, 32.29199167654643, 33.786204289486044, 34.56778485625895, 33.49634639902194, -inf, -inf, 33.9618027290804, 35.026104981801375, 35.033993787318764, 35.07836437357814, 33.1796458883602, 33.001147387380584, 33.424027103071644, 35.289369312389795, -15.260571173289428, 34.569838069615976, 15.439812413429255, 32.088539547930075, 33.998572059205806, 35.06802159250678, 30.35433363774989, 34.22182533720332, 33.08239215649079, 27.777929344174204, 33.939909357938234, -2.8743949297016407, 35.12371899767373, 27.584408106302305, 31.947225779415305, 33.70015007288099, 34.241321091180886, 35.22391006897633, 20.945450247571102, 28.399535496210902, 33.89667521496923, 29.922655689603083, 21.244627717623857, 25.624745196455713, 31.58100978639573, 34.7074121285761, 33.0670851318309, 31.35226378333524, 34.46851230887933, 34.62703410948131, 15.712986819804206, 34.47351401779496, 32.77611151463159, 34.488067019617176, 29.620282046045606, 33.94363880889809, 33.52546255618723, 31.652477655587017, 34.04200446635028, 31.867467078521795, 26.35356649283111, 33.31895119822423, 31.343862979363102, 29.693062263099378, 32.802125572311, 33.10211983837812, 35.16430721606105, 34.68429859017972, 30.42674879017712, 33.68789118105867, 28.772870471205497, 28.575706905023655, 34.909875259347494, 28.429220504174157, 31.726829589132173, 28.935556819391334, 33.76375596390528, 34.362750844570094, 29.730228136705552, 21.156349100498222, 23.661923472995948, 35.021059641193354, 29.766475955217473, 26.362287290168787, 29.839119667663418, 33.72990203351937, 34.15629151400506, 33.6476798072367, 34.90157554410375, 34.675151697241304, 7.757871680917905, 31.828183703563706, 13.457164526855049, 34.45450267478799, 35.11177584220402, 35.189558102920174, 34.381232162892054, 34.56901442670258, 29.63740472188231, 28.44942834138731, 33.34248802377517, 35.022024689933346, 33.05084688411156, 32.83344384630259, 34.7537372304546, 32.986460077117314, 33.86629962940822, 33.289348261070906, 34.91960836304007, 26.956000063870793, 26.55731235259917, 34.421697525392155, 33.25594072579326, 31.957522917740143, 33.4732663434793, 31.966928754729953, 32.48321895033625, 34.65175260199427, 35.32337922912023, 34.605453804443435, 34.67414295154358, 28.260238538461778, 28.42768002318338, 33.319304798289686, 33.15215203603488, 33.58551258389609, 35.37297048160914, 32.6841334462855, 31.496737842767775, 23.79554071665156, 35.081235503823414, 29.077668602474784, 33.11485037457713, 33.661725921907184, 31.226504588880648, 34.47694432385024, 34.03005158177235, 33.61305476158314, 27.995248463102282, 35.20125067079763, 35.10492176413497, 25.91084371329811, 31.543329918077493, 33.6485863535133, 34.05693759209514, 28.263840324226965, 25.785321906273964, 20.51234834260022, 32.03051260567527, 32.28991804244087, 34.78933695866659, 34.87270899443097, 28.63033984840609, 31.9421973198939, 27.19579623215199, 33.92001247432443, 33.565821257560515, 34.52204218860333, 30.775616451249345, 27.787515113724922, 35.27091095797755, 34.560251935811, 31.22675957369744, 34.81677476944116, 33.14575696745549, 31.703248958738733, 27.311024609045095, 34.05736858719589, 33.102963156836296, 10.966794152692037, 31.675394374684565, 34.76306608393486, 34.539357798505854, 32.264454924829316, 27.13592962400284, 28.218997133700828, 27.095877100238905, 34.26367535435415, 31.3190950090466, 28.18370952645928, 32.76271502468624, 34.12603778521809, 35.496317588422876, 33.7375291561686, 33.8363217326025, 34.865620421911146, 30.018014626012, 33.43216583279915, 34.71589754889264, 14.467010121065654, 30.220463232399666, 32.75747677275638, 32.581147618200596, 34.43339692624168, 30.815736835568437, 34.8408188079492, 34.76421916652472, 29.45766283112709, 30.813526001484608, 33.54789919589688, 33.75734900143247, 34.7843156478842, 34.19043967074961, 34.67350127151404, 32.21116062080838, 34.09650230723091, 14.970964951133448, 34.876329011842294, 20.58115772756834, 31.483053234540765, 35.16400164587941, 32.99696788939973, 35.156577251957835, 26.654675917891744, 33.63846035692573, 35.0653569916102, 34.088958932584546, 24.55289163414807, 34.79209870538779, 33.18506600765957, 23.39685344936736, 33.07823214094733, 34.02989887746203, 34.46603515210953, -inf, 33.004909482433206, 34.25058029182974, 35.15574268842494, -inf, 34.34091097173586, 30.940351835173736, 34.594437382248145, 30.25322173240644, 33.19648401498696, 35.040265078362324, 30.647791684404663, 33.99322040188828, 33.913213804290464, 34.21783306514402, 26.96595782278551, 34.26128414317482, 33.494537039237684, 33.12051018938481, 33.119693427114534, 29.104768359828434, 35.15967157262817, 32.79224405188545, 27.0396077219239, 34.6571743541849, 35.41250632747977, 33.65952857545475, 30.645155887213797, 34.64048772253228, 30.040645237526594, 31.945003820076614, 34.628335987079815, 22.98578934272403, 16.479438482012075, 26.611946446925206, 35.28192408475848, 33.57828368995349, 26.637785805980805, 29.131061262622296, 34.842296419006956, 32.945331348886576, 33.52624000658337, 32.77587310634261, 28.45872334939667, 34.64516810903355, 32.87498529464767, 32.943505773827226, 34.04028102690659, 34.64622207392296, 18.42862097091253, 34.6156328994908, 23.842303666501802, 30.206231867841826, 35.45444527288159, 33.02624696045844, 31.87602832041074, 33.36384062902523, 31.949973108911138, 9.183718882634423, 34.81492705022833, 34.43862732052624, 35.20378462775352, 26.548219958214904, 31.97494389424602, 34.68222583661712, 34.32874186930816, 33.42325482393496, 26.214073912743828, 34.74191262348257, 34.78096597837897, 34.65086637445277, 10.813321059767075, 22.339350413839867, 35.42540815742908, 25.59168614468325, 29.781751470851937, 34.54402643185031, 28.41161206019371, 31.497317585937477, 31.357747330016206, 31.526503536593175, 26.814915677408614, 34.02827397501809, 20.75002969740718, 29.618365287193672, 33.86664102052411, 35.335311152106435, 30.253997879281535, 33.26501368858636, 30.825732643400954, 34.5056205146693, 27.903833443981018, 34.41230430911575, 31.103022163031074, 32.67860056684338, 34.69686780371323, 34.04185754218021, 32.22052574209819, 35.391204307131225, 31.925621417308705, 33.42417423833616, 35.457473683943356, 34.72692954446913, 33.55197551193257, 34.06395385796359, 35.063976198687605, 22.024457875831835, 33.25463422082956, 34.007460102925585, 30.50566727878183, 22.796025496005804, 34.98001001557726, 34.20152154139264, 34.546994583030816, 31.057237189016078, 26.960408363135944, 32.14434874966491, 34.962336547767016, 25.643709274033867, 32.155390642732534, 33.92044956070857, 31.423421388023275, 34.62498935480217, 33.577038560187056, 32.90383079462499, 35.00050218658416, 32.12277969786945, 27.756915251176768, 28.00243921088038, 32.806354446967376, 34.09088660873456, 33.13084007536549, 34.141144978359286, 31.322609852641065, 31.3188945224145, 33.69769285012367, 34.38081040685377, 29.72015788229321, 15.732411899987385, 34.49290147163877, 28.489257965003958, 34.76030177833079, 21.672372002491112, 25.738723158524753, 34.35401516982013, 34.34979116259091, 28.07952663286314, 30.603219498768105, -inf, 21.681862868379614, 26.077734950125492, 34.13017213235024, 31.887245407915255, 32.27332880088719, 35.442519939053575, 34.498832440563895, 33.95936807953611, 34.2332630640933, 33.85860213698749, 27.90116016230795, 28.00548917315294, 32.70828949958343, 32.91557130326545, 31.788576862902985, 24.508341433836787, 34.64468199966638, 32.67577690829767, 32.01482777109663, 29.522777098418366, 33.852241694867026, 34.053675356022296, 28.49276555920857, 24.833669376134896, 29.658830814466107, 30.945170265742952, 35.14749414100151, 25.374694913130437, 25.350729942890812, 19.989001202036203, 34.68163894208084, 35.21231783955895, 34.97479069598434, 34.32618538850919, 34.819727362809886, 31.37375767649769, 31.7603278565889, 35.41471658951895, 33.36634896402992, 32.55236683684178, 34.139306179200005, 27.11382900779334, 32.14429977227909, 17.785586754871733, 30.911978079555954, 26.739379046451475, 34.873763532371136, 31.282843698708774, 27.298733510068924, 34.187163644976216, 34.853265304471826, 33.40891393619144, 34.962164097805335, 34.551078125575174, 31.150560834191957, 33.87060081548124, 34.2147552703477, 35.17407915656268, 32.84264283343194, 33.592545463063495, 34.52963572678498, 25.972725302163358, 31.10172893234903, 32.16914682186229, 32.81084491238918, 33.68419007416455, 35.41102450774296, 32.845181277085906, 31.953909016493615, 34.12381049635433, 33.685472803326206, 33.43447137123957, 34.44661247539425, 28.097030212708198, 33.777399224855074, 29.983663928063955, 31.53864709329968, 34.60311250860423, 30.346363754158407, 33.8985955149271, 32.26624379674957, 33.4788105328437, 34.38579257624955, 35.090817410641, 30.923362968724177, 28.331430741654252, 32.90449140017257, 34.75048627964765, 30.579195724926418, 32.77990958285485, 28.83548330940494, 35.00677553711407, 33.158037682987896, 33.394038152688466, 21.968427688696938, 34.69166044274362, 34.130353766494984, 27.95796266030818, 32.989865878293344, 33.5852755133182, 34.215418708512686, 34.21069751770027, 32.40123530509997, 19.477314777831317, 32.554044304132155, 22.502414857149404, 24.2915373061252, 35.23209723492276, 32.790155151918526, 34.40057679798658, 31.578261414682668, -inf, 23.796616455052394, 29.774106601241726, 33.03594985790105, 31.575172747785416, 32.44131866613449, 28.655590389070937, 28.73283525628856, 34.26391833265178, 31.891612380867127, 31.31184517122471, 31.652599809718815, 33.24868384630425, 26.396678385122197, 33.70885119471765, 34.31118061145126, 33.8964243370447, 35.118326581152694, 33.62756812253806, 33.335653368314645, 33.18158036125607, 30.06099438871665, 31.77648960237674, 19.967043173098812, 35.02690231721632, 27.494154087403768, 30.98288844255627, 28.76933193746467, 34.36210368389583, 32.923130057238595, 30.446187001845633, 34.531815133322354, 30.03028188586325, 32.25436310568705, -inf, 32.34519299229835, 32.459994506648194, 31.092951047524615, 34.61719607078198, 35.08354417932035, 34.714264019503176, 33.44439443871823, 31.050953173941483, 30.306401629633537, 33.33045421338066, 32.462787892821716, 32.830369942867364, 35.23177252353904, 27.531111841013125, 33.421412894150805, 27.1830877170538, 34.6104504721008, 34.901527830954336, 30.491575227637586, 32.095330156027345, 27.386576910268644, -inf, 32.707359382795126, 33.835858626715286, 34.89116383164683, 34.840732013960384, 32.822265008780235, 33.545077527800196, 32.207288463958, 19.55376655496822, -inf, 33.41899856602554, 35.351752364168235, 34.74249761356837, 34.39066432597864, 28.81529614828883, 33.63235759412366, 32.66898541988485, 27.436817702502225, 35.56484648602474, 30.672292942674705, 33.319482394923625, 34.0344012502013, 35.145045256029256, 34.3146956473171, 31.517752809504618, 31.387573507825607, 21.564295869683093, 31.128213231067104, 33.758308509351046, 29.123087533938794, 33.837132943483454, 35.07397203091211, 35.007935444600996, 33.64970985570398, 32.87385275305788, 34.134724666276625, 33.184030386029285, 35.490296048929295, 34.940641364444595, 27.99607732474651, 33.54581728660577, 32.174990200408594, 33.8964329939133, 32.595743920508035, 34.94608188209218, 22.52008640162095, 28.797044183143058, 32.98518611449814, 34.82910679533949, -inf, 31.344782735291457, 34.58842931979256, 34.96382792678561, 28.57393538415426, 35.16524651260533, 29.08547381288553, 34.55466750067718, 33.04043126226037, 35.04754486399841, 31.939803634258798, 32.761996913012815, 35.257108715378344, 34.279335496808216, 33.634444344369335, 23.057820345376694, 33.32944241863593, 33.992835837143645, 35.09933495982375, 33.81749937175943, 33.86188172663099, 22.99065413901397, 33.34972026015395, 34.12881423665248, 31.277549086678732, 28.341433699037914, 33.56265046378996, 34.60926113620204, 28.693704628745696, 34.78220331205403, -inf, 33.9448949357902, 34.50919893255647, 33.1137440000374, 31.682236255470006, 30.78332025157425, 33.72739370145132, 29.13451340943362, 30.375209498567745, 33.722462715726316, 32.07355567962543, 28.74238146753808, 32.75277077549013, -inf, 27.77249175506363, 34.193493867544774, 33.475743597923106, 31.81744546353097, 24.761179830418072, 32.67561072312512, 34.89089918965108, 30.618498661989275, 34.30065375298298, 30.08544766247066, 32.732148373462195, 23.271197985130097, 33.51261943888725, 23.662263424454103, 33.93235761925347, 33.54800379615567, 35.437209503783585, 32.27302282599974, 27.352311119427682, 34.12054019638141, 33.42763355573799, 19.130768754817208, 33.881555103636416, 33.093282073115, 24.090190625603416, 33.335485636474694, 24.777290808762366, 28.572401306658993, 32.13099967541714, -inf, 24.39095900053319, 30.725429998895397, 23.89769260620399, 31.97650353363517, 32.14548847182603, 29.82501442401134, 34.40178733778208, 26.83077630689204, 30.44625882594487, 33.80651085291537, 29.988753270788337, 25.185179057420058, 34.72151877281805, 34.03244774164281, 35.0272193114279, 32.769525824022864, 33.15784713457105, 33.800714478770836, 31.742997010841417, -inf, 31.018308564693537, 35.01181894588305, 35.32036030675731, 33.976258235697735, 34.57567356715513, 33.42822859003851, 23.41885863453496, 34.34472273378103, 32.35064177244367, -inf, 31.873823330812183, 34.88535242041765, 34.62296763188277, 17.439136806922107, 22.943660921047666, 26.34601489032274, 33.25684552349713, 33.65531929860551, 31.36659806963902, 33.47915020641131, 32.10167724355186, 33.82218949762094, 32.34048503822134, 34.43226061996327, 32.19072626218628, 33.999787015138054, 35.00508650391571, 34.1282890504898, 31.639874037305457, 32.17399013028429, 33.30347056428997, 33.52218358949033, 35.51204823934543, 33.41698179499329, 35.011788400598576, 27.46239941279744, 33.95133795064268, 31.73624029472, 22.465921801701363, 27.591777657905922, 35.10580888298384, 33.36988292602348, 35.52000058787169, 26.93866518772369, 33.41926486403471, 32.40674383963615, 33.16019811086054, 33.57752515156794, 32.899837303517934, 30.67208644450712, 33.43507172692071, 34.14776877328124, 30.667828020827734, 34.880647948939746, 34.90893039635208, 34.63225427263988, 34.717456792942, 35.22998166513652, 23.542107459352938, 31.79285857337857, 32.050439240096516, 28.386978416474648, 34.85818887622495, 34.76000185894326, 34.931064944885286, 34.98982888971058, 34.75246575441511, 34.11846326803135, 32.69671944774827, 28.90415816306505, 33.82388731425789, 34.60629245545507, 33.77512117756287, 33.578256592264175, 29.134841027650822, 35.186224304026, 35.36730310350286, 33.983035290696, 32.678837155672774, 31.737923707677282, 34.606247810580825, 33.74574864365889, 29.54109729820602, 33.44928226692954, 28.66297927793992, 34.807842152488874, 32.50476120710368, 34.13295752059391, 28.281306781204176, 31.68426072514521, 33.18583837488875, 33.3721463102302, 34.02987416720105, 33.442142830241906, 32.60720041207202, 31.393397969020498, 34.86222270650389, 29.80028057740387, 21.894751821718824, 32.75966799700525, 35.03556867868828, 34.51443718071241, 34.374932826560695, 31.83010862535902, 32.31997933036052, 33.180409634629235, 33.763182641830674, 32.94289580702866, 33.67889905066885, 32.04409411086977, 32.23250754123481, 16.843033814085608, 34.864164535867175, 33.03206766501347, 34.75641293431589, 30.24923600603786, 29.28608136799872, 34.35508462785636, 25.867494991146465, -inf, 31.603591731015673, 33.54827388362249, 33.95160176907868, 30.20819627388624, 30.538401667152282, 34.799330046042385, 34.47571211758441, 34.577652489560066, 30.817814368573714, -inf, 30.123815431746344, 24.52442431210628, 29.91875666630485, 32.54580053877673, 29.68367897389772, 12.312041943589133, 32.69596122501651, 31.472314947897765, 33.6003775274908, 33.60015062182454, 32.850654196845824, 30.158144685546112, 30.05434600776502, 35.30431951430099, 27.670254229513787, 26.519645665772863, 34.534301910891166, 29.182971189888743, 20.84170908322252, 27.393195572919513, 34.07642736373522, 33.48915946423548, 26.603472284509518, 25.635978525407538, 28.80040378430602, 33.55003497859588, 33.23638523353894, 34.14495570413946, 29.56512330917948, 33.83863654055137, 26.517585777689117, 33.42841764710584, 32.54401243085608, 33.997419082465065, 31.4010117898048, 19.491108740781616, 33.53041951532671, 33.4808662899936, 33.7521861975006, 33.965682328465775, 32.79508602165504, 30.064049749306047, 34.08411795116927, 18.754737837378585, 31.421519551638966, 34.73616053516095, 32.433523898988796, 34.59768545182142, 33.62368316076008, 33.69476878972979, -inf, -inf, 28.40917069418034, -inf, 31.09829242113827, 34.10757134314708, -inf, 35.315714167685776, 27.871412664491064, 34.514148534525006, 32.62503103827706, 24.32211150027068, 29.319374447387084, 34.10256809089358, 34.55133298983236, 19.34796964605627, 28.121507944668043, 24.11593763658636, 32.608248273019086, 33.861272496785965, 33.25742982579261, 21.75105830803005, 32.91595732681123, 33.06320180746028, 21.713782054401175, 33.562474930261054, 34.75636099515096, 26.563061003737147, 34.544471836641364, 30.07958659051053, 34.62709843852782, 31.85737849096956, 19.98417726343355, 19.184910831948738, 32.67165297112923, 26.497942326079322, 19.380046057997976, 19.96826814134442, 35.473785726999864, -inf, 33.45006672666992, -inf, 14.905028038135342, 34.40896159499049, 26.649639966123896, 28.035040426991888, 33.03182790341739, 18.263022829852055, 34.226144321316205, 31.70018621884104, 32.796464465719616, 34.32117048526971, 32.75268753496184, 22.139491518407095, 30.985509744813957, 25.048691079842442, 23.52890027422325, 32.677213951953945, 30.79681330512442, 33.817224226033275, 32.46517537848027, 32.34518228500307, 33.57104153783472, 28.442023452492393, 27.3375021342012, 20.172937822017673, 26.072204422595235, 33.54881163169704, 34.645163782776216, 32.23448175093442, 27.349839264277353, 31.457819467379675, 34.39464875334409, 34.17705273188174, 32.59257354487227, 23.708523929420206, 29.974969277455134, 30.792308083648514, 30.96134867333001, 32.51709287973459, -inf, 30.654371240790184, 34.20251389077104, 34.83945704676336, 27.732698580232416, 34.38394580512365, 33.036842378253866, 34.407440382729106, 33.28016284695869, 30.180849225527325, 27.70311223632241, 33.79113148680812, 31.06789083963489, 35.20343270460808, 31.406264063868285, 34.10028485654545, 31.18015047342724, 31.047939802342434, 33.807601436934846, 30.90298018159812, 31.198333549330325, 35.45534406957559, 23.80598379697739, 30.136584048671278, 32.01214616562884, 31.72091227221327, 31.230271499518526, 32.1482054457083, 33.4301520474729, 34.683975142539616, 27.37237766980627, 28.605494320237383, 32.720945080357616, 31.24075988822715, -inf, 34.131909285613766, 30.536609722283238, 32.1124861076431, 34.98844160589197, 34.78322438274468, 31.86515949229722, 27.319407807871603, 35.40393584899973, 29.957932602977614, 34.63418487255357, 31.32565715165089, 32.64876892384566, 28.461037377552792, 33.54384696493985, 34.43476456730266, 34.475815509573714, 34.548507984562605, 22.852302026280253, -inf, 34.982013428441206, 26.526361743668453, 20.760394622189025, 34.86375805875729, 33.38270148369429, 34.2210642448394, 33.37629122826546, 26.24234710298261, 34.82585045149896, 20.941832110173515, 25.959540466226123, 26.282466502252806, 34.561082466079036, 21.48281918626556, 29.924874240400136, 34.95979807776337, 35.12518000599698, 34.8142292332735, 32.07633304968913, 27.506231923643362, 34.44286774092414, 35.03566633384223, 30.803662333165903, 31.497423490045552, 34.5872656518553, 34.786685431262626, 32.06654988008641, 24.448377872539808, 34.00778622016987, -inf, 31.261208614426657, 33.98865901401548, 35.45988702357444, 32.28834601102566, 33.97424713199666, 35.194367737100116, 35.35873452228769, 34.79226328704845, 35.22441027990777, 32.787222112845406, 34.523892745107815, 33.97287106443277, 33.0690463265569, 26.288214748023226, 27.163624688214796, 34.963641563794056, 32.20717117082135, 34.13927047756509, 34.80681654290862, 32.10660879207587, -inf, 32.5195296934361, 30.186579015136566, 29.68493761726437, 33.29028760980271, 34.696579362244194, 24.412199364379756, 35.165967955838134, 29.942148527193957, 29.234844656506553, 31.6632448795122, 33.08410389069288, 18.94938898105128, 26.261543491483494, 31.968588072992453, 33.8061144831058, 32.12098588718384, 35.45497631342977, 34.64329984500003, 31.825920460967968, 34.34501119063255, 34.28583856733535, 32.9109343073902, 33.12668728961288, 23.916750832745915, 35.24241702671859, 33.41803522448241, 34.87456653419131, 23.8208813763536, 34.722533458203884, 31.68573799492695, 34.52319367354623, 35.42013402371898, 34.639063555963034, 25.63298369103665, 29.115877401009442, 31.109532236412544, 34.27695514168268, 34.477951284653116, 33.530867385891725, 34.52394991653035, 34.973111421339276, 31.060217460945527, 33.07415265323696, 33.78659955254239, 28.087049985212126, 33.84320437732244, 34.529836051686395, 33.49622288974125, 32.27850122066248, 25.584784157312495, 32.27353577153029, 32.82052784360826, 34.45972670544223, 32.72872408400421, 34.548903803064015, 28.949883438405372, 33.324573005874946, 33.72882735595025, 33.1457771169452, 31.86903810014829, 34.67313519403374, 29.80567452203641, 28.802014738488605, 32.1502754484708, 34.238691133178236, 34.11878882022945, 34.38618980267837, 23.57613677669294, 31.348874220140225, 32.70269703598498, 33.001215602407605, 33.38003633142174, 29.657597206130326, 34.32856175339995, 30.329550385699044, 32.40536535536608, 30.121230855362146, 34.007814067225446, 30.001306302124526, 30.108025319590993, 30.158378738818495, 33.966851068243976, 25.95109471579588, 34.26197190433212, 33.1875283506127, 35.02582059206565, 31.072915190624094, 25.60375603130337, 33.87078323688565, 27.341190674346503, 30.85194554353926, 31.906024421114925, 34.298108470541564, 29.985453552897145, 34.73908148942817, 23.85127739810981, 35.02004106233449, -inf, 33.136966691017435, 34.65033000628098, 30.837109804445404, 17.28703420483735, 23.075066812175297, 33.79987289985904, 34.0220524579552, 32.19398733478556, 25.800312371958587, 30.67371892205279, 32.39007319023589, 34.562385315390316, 34.19200398628126, 32.82378170313302, 31.30713060887433, 31.89487652060195, 34.044665395172395, 31.366336183807512, 34.22675198852391, 32.87493074088129, 34.96406616120347, 34.813438817946896, 22.88212179353508, 33.24393066970925, 22.252214271569418, 30.281699047178606, 33.39626184647679, 31.723069587260845, 26.49814098949897, 27.73263061594431, 32.603416557140626, 34.630105867421456, 32.75451799079141, 29.515384376557535, 29.837867977066384, 33.993907218351175, 33.312409867762454, 33.66422305838239, -inf, 33.271248948874735, 34.86436904932994, 34.720045832996824, 32.716394977823796, 30.022359602606766, 33.99029756412992, 34.72074245991068, 30.564587872402083, 33.29565903068293, 34.25541191529278, 24.18451691473189, 30.86985876977972, 27.155619390941343, 32.21098718449524, 33.550109434442334, 32.12186003769983, 33.82597462310257, 33.52194954278345, 33.192408536844475, 30.308164515659485, 31.134921073830256, 27.66308023044412, 34.87563927203943, 31.789241329964437, 19.793774889545375, 20.66982305124997, 34.57431211812942, 32.677456839745865, 30.041832602658037, 28.736972087395667, 32.03598775541117, 30.168716821529525, 35.10517811275155, 15.635711015804233, 33.74858806070678, 34.92418116899776, 30.87848192464409, 34.033166268777414, 18.88689026768308, 31.548895098268762, 34.10044200993933, 34.86334869013379, 34.4017324642839, 29.348247156270453, 34.61700426742736, 33.75173080076811, 34.83631385481712, 25.726905334515155, 34.49608456716848, 34.198522073699436, 30.539206790231358, 25.21848750075016, 30.06770426885201, 33.48555136739166, 26.866626871366122, 32.43826558042538, 34.882376277297375, 31.222310516408765, 33.237103288289504, 21.04686383059773, 30.062119493492627, 29.068648051338705, 34.4405585910056, 34.29767637807641, 34.18777756957119, 29.032328202935744, 33.99869626241522, 28.03488853133532, 28.828473539605575, 33.35683180905393, 25.738002203703072, 33.893717603058384, 29.31650172021857, 33.41764095977748, 29.39721586493288, 28.609147213857096, 33.943077316326395, 33.366043299916285, -inf, 29.49257648580902, 32.846619736646595, -inf, 33.64980651159292, 35.04340797845301, 32.912285717306226, 33.735002177650955, 29.944212264296812, 23.904600635227826, 33.512306305701834, 29.74483598368615, 33.9393173799315, 35.332789087570795, 33.55856223280081, 34.76543141926605, 29.270247495251773, 24.84131865191531, 33.50658335598315, 33.28426508729399, 28.27008697303567, 33.70263373194137, 31.13721351265405, 33.92033833284211, 35.38000139986688, 33.57670814798255, 33.40369195104046, 32.78364863166053, 33.22126068816401, 31.289451801516062, 28.804606651037407, 33.47223631540714, 33.20010121653567, 34.567746700258326, 35.195544448965656, 23.042857843580364, 34.750607438995154, 34.914377064176556, 34.52052399423497, 34.32637038698082, 32.54942558733055, 33.47197911593993, 32.64374524167113, 34.241206259235206, 34.18997872836336, 33.618464369742775, 26.31058267736378, 32.72878469894732, 35.09391255087766, 33.996046207557114, 33.79099196547484, 34.433469057335955, 33.90164649274474, 34.24040314096708, 34.666175823316934, 33.86933314817037, 33.43105690347131, 31.235893780521806, 30.571881903885355, 31.168004451515944, 29.5410771704998, 29.76701595663724, 28.98936083582012, 33.70559654090131, 34.13833849665917, 35.18026105993037, 32.34576351774704, 34.63711244910013, 31.229027466421478, 33.359221968202476, 29.71542840018231, 34.299949095564344, 35.422073500310596, 32.352190380190855, 32.712939160294894, 34.116878304043915, 31.17629020357358, 33.75823278078351, 35.267077447122475, 28.450096460246932, 32.93935487920127, 34.22721854256945, 33.33934149647867, 35.32236099160353, 34.38547084566901, 34.39582666350654, 34.636890271295016, 25.052685844383845, 33.94343517921217, 34.98361134195504, 33.104030210051846, 32.97030725536084, 33.59434372394766, 34.717897877039164, 30.666275307293457, 33.61185597655052, 27.108053506436843, 33.63280328980329, 35.21206533135369, 34.99274952085834, 28.783992522275042, 32.30092452064594, 34.45475026418833, -inf, 35.49720123569846, 30.805352620523575, 32.14893013848303, 34.69098600063334, 32.91843396596114, 29.23534639971827, 32.1429256554197, 34.45132132442216, 24.824292959796743, 34.03392716879727, 32.50728516462207, 34.947462073813476, 34.21092538141857, 30.555143641574467, 35.14738822179968, 31.730941385027336, 27.798813462429777, 32.52283957314897, 34.94970470527007, 33.380689997817385, 29.82468677643209, -inf, 27.487999768806542, 33.19216112875125, 35.37233031202407, 16.6189641062943, 34.54314251667987, 31.758047067460243, 19.28352273153702, 35.62552880568541, 34.672407961240744, 33.767950059320114, 21.8489674418589, 34.6788250214425, 33.579601910271506, 33.298400331462695, 35.249868133275825, -inf, 26.05760195690136, 32.94419402066476, 17.22494817053359, 34.42827610593713, 27.65725178581045, 34.04650373256149, 32.52885369615663, 27.589981107449788, 31.29965839946953, 34.06081698279401, 33.148041393855976, 32.93174418780733, 34.970234238396436, 35.14157574550676, 34.8338957722581, 34.81141963553455, 29.80717696020534, 32.189520746850484, 33.23481872412902, 33.29869118670097, 34.65914524216776, 32.4806232426275, 34.326119497556014, 32.85037982734428, 34.92754615037112, -inf, 34.578460817873435, 33.1375300779157, 33.84323128941391, 32.86722003608373, 33.799726615378425, 35.325610046865286, 34.7940352186744, 34.83726815378982, 30.243385462185756, 34.98063356727381, 34.82517418247707, 31.56351254589608, 24.5049913670914, 34.92447714660631, 32.308253160287244, 34.26568238272977, 35.007927016524775, 33.65580369808959, 29.263487299379037, 34.91964446187102, 28.242184167049352, 33.69302035638145, 33.17300148874173, 31.91579889991569, 34.28249511380271, 28.658460743594272, 34.03152325798422, 34.72764468067632, 34.25828041193287, 34.74244640241431, 31.37537563909805, 27.18994973093471, 33.45219182710438, 34.01525633667812, 31.077150156620455, 34.37126041398574, 35.47676589511651, 34.57413713260517, 34.855225876208706, 34.880992039269636, 31.81342844435971, 34.17557844359444, 35.003197663574895, 34.71295646093364, 28.522769137784916, 33.76852266605131, 34.5127158674708, 34.9972414954078, 34.11699852350562, 32.11112157953979, 33.27219127607679, 33.062096232896714, 32.77433248184538, 25.8912887442631, 33.80746210928056, 30.476575205038984, 33.649921667869975, 35.4004935875557, 34.90590529480358, 33.389624142317125, 25.706018485810567, 35.56504896487002, 27.17348112490184, 30.23102804809762, 34.292870203044785, 35.16744034567285, 33.405537875205894, 26.24975723681159, 33.66484006741725, 31.860047088528834, 24.59487874152971, 35.49536414621327, 35.10739431080681, 33.03966420976674, 31.9757003037156, 33.20310759699372, 33.5183421400408, 34.83641981409191, 33.57340276577634, 30.371684162327742, 32.57984915231877, 35.05059664007936, 32.04448111036311, 33.30874176152213, -inf, 28.12620547815881, 33.35960432494418, 33.08085662865003, 33.319667483696705, 27.2560727761661, -inf, 35.27961417040043, 30.59958017998961, 16.330291496119763, 32.20146781437893, 31.236532476979036, 32.86961005395549, 30.176041890046907, 33.59500415125889, 33.939697101571355, 34.365090703370896, 35.54601703931697, 34.351940474601896, 33.33923638770428, 33.74496997320838, 33.73490226013096, 33.54366341866599, 34.122661421380094, 27.928940124259817, 34.60551792257473, 21.14675316784478, 35.39249668191034, 35.281872775923205, 34.33021548363819, 28.805461032338705, 32.94648437019534, 33.247721628336606, 34.85507415275359, 34.4933762154281, 29.48050567409733, 34.090039094260966, 31.35571736699782, 27.24287371519988, 32.02405690073818, 12.002324912343799, 30.709836663233126, 30.643851969639115, 27.828775733359915, 34.10160444970308, 28.759757722199318, 26.812343319281528, 35.4961235876393, 33.591122649353395, 13.775673299475221, -inf, 33.43544538464182, 35.12383947136067, 35.13423484897782, 30.833715116893845, 34.210388717891696, 32.29501455891581, 35.42299448684451, 32.25546417875127, 31.824673895785914, 32.98023387382038, -inf, 30.881062047083, 32.676679671393046, 26.251806764699744, 31.628090375863078, 33.89280867003604, 32.31591622540784, 33.15609063679585, 28.11348680637594, 33.23433983641932, 25.17246812206768, 32.995029370907915, 30.82101782351372, 35.36476207554483, 32.792148625938815, 30.269685690372718, 34.066476504429424, 34.592475873649626, 25.056147112134806, 29.05315179839942, 33.976035130644235, 34.09002553172439, 34.58539768815304, 34.23105623994298, 33.659379741996275, 29.722579271189307, 35.54888774549551, 32.09327992732052, 26.281016042874317, 34.5025257399741, -inf, 22.068473296991534, 35.30749922498308, 34.275258649035294, 31.114610515318557, 33.50001201565204, 34.056500763687936, 34.49909407884587, 33.021933373927865, 34.998823274234105, 28.64023029262679, 25.372399699103724, -inf, 35.064499799354174, 35.4827210171933, 26.548891555146813, 35.54291669582061, 27.05730007538817, 31.9497373100298, 34.62847220325041, 31.20482435961818, 33.480495135671774, 31.613493405529375, 33.82531963406296, 33.67491133841818, 34.737462757538395, 30.350797541369573, 27.62259651399273, 34.52510563658154, 28.095773428453086, 33.75266875890302, 34.76958309950762, 28.616298565782134, 29.056522567576675, 31.904424442481712, 29.819539443965887, 29.114088945860928, 34.281909526325755, 29.87301908387017, 28.286982344499844, 32.00648365805177, 33.362762130275684, 33.005792792846655, 35.445682467219484, 33.40937781883695, 25.237669649574816, 33.187131532849264, 27.8178195614653, 33.619237051787394, 30.712291989206943, 32.718245191942614, 33.73379648321452, 34.60440133688256, 35.203198802524554, 33.200302420788915, 32.97200438655528, 35.281452963753985, 24.83450953784407, 34.232732841324015, 31.736161376906715, 34.79895361765811, 33.501206106986494, 32.63773485945011, 30.677634101766, 31.24653719605607, 34.78364071776233, 33.563573357707845, 25.97752664061678, 32.726664060358566, 32.610041273569955, 33.876116727811, 31.259449782765177, 34.87043857423607, 31.955893428455962, 34.61118621990251, 24.152472109227045, 35.38672186300966, 34.30428468270514, 34.584846769921775, 35.11573264521399, 33.27640571062466, 24.93611925108992, 33.21824524110346, 34.50516423794527, 32.93690566479542, 27.418040388385702, 26.444874964520892, 34.88543936060528, 33.32418786952877, 32.433278633836935, 33.39085815719629, 28.77329731004206, 32.12431570484137, 34.84761154076847, 28.768219441804547, 27.333045842537764, 33.69036128241345, 30.609469986109893, 34.4360345621874, 34.328439240513724, 34.559078098349524, 32.38119340973106, 33.789683577700345, 32.650843278848846, 28.833390837981263, 31.065486872567963, 34.905189149009125, 32.37150593005906, 32.122473935058835, 33.3810094114376, 32.155050161267866, 35.19312998839906, 33.34928732959748, 34.62004427692388, 31.22895252595154, 33.29784947471941, 30.64647784998361, 34.24219208460513, 22.71345213841189, 31.040715857048802, 29.762311118377674, 30.544720249772023, 33.868716206070424, 29.859154047970595, 35.08222814583575, 19.202164957659118, 30.21710197917779, 30.776517513691513, 14.197801601894058, 28.259934102361807, 34.51197339037184, 33.983491705296494, 34.82203547196283, 27.74773503628541, 19.822429634247552, 34.7197319871606, 24.85926011073372, 32.78408887194931, 34.681084186120124, 27.84605592727106, 35.1161467011492, 32.5932203585895, 34.78309089564059, 34.861159926359434, 34.951924590771235, 31.374997931561214, 35.188089896403945, 34.610124886586824, 35.35553633659434, 31.816759785402738, 34.29099210446581, 31.888021696413052, 31.184737543964754, 32.6328629069211, 34.682700352181165, 29.75507683289169, 32.64918217742621, 26.95473127740324, 34.80418448512988, 33.0314709172461, 33.78272064568472, 31.808816018284485, 32.88437643902704, 34.60502592371461, 35.10482959733648, 29.65617133022373, 34.26638027382821, 30.77018769548607, 29.62954850636681, 33.16704413370339, 24.8391660349384, 35.3631019736599, 33.962647055439504, 26.06487875459615, 33.17839464197841, -inf, 35.14875356490198, 34.04480226838787, 30.997630068769265, 31.807352416767838, 34.42927430431208, 31.882489852223046, 29.793779754521832, 35.3599813160345, 31.73984790162994, 29.60361926227487, 32.27400855964623, 25.23922211581256, 28.642554872002194, 34.21768929757917, 26.6437210149354, 30.936530312626488, 34.041545837002005, 22.918781358012314, 33.92753380876335, 27.633451842264485, 35.02025336263468, 31.48504604242619, 31.918504637133942, 33.170679855893454, 26.778135020585353, 28.800651055927712, 35.56127566325359, 34.14634129300139, 31.03305553912724, 30.43593517357309, 34.20639469468558, 34.108227360557194, 34.44413159651393, 33.9394729081799, 34.384287361854035, 26.389478524032175, 30.99469330757601, 31.936220139373074, 29.25768861103144, 34.66804988988956, 33.97722049077904, 34.97729027289252, 34.723678081732984, 34.067205200509335, 33.985783359907465, 33.20190879083767, 30.36949368444586, 19.00941111670837, 24.63554859172283, 30.205484336056365, 33.556493830028224, 35.13605674455058, 34.995059163079866, 33.64773781568573, 33.19155351286548, 34.194789448402375, 21.286448081994994, 35.42481189721396, 13.671898423180739, 32.434181589636, 34.265229723958015, 34.39261328616247, 31.543507472439615, 33.6893288177993, 25.078972107036126, 34.31346136938197, 32.657581295398, 25.230020674931104, 32.597577276662356, 31.95565607971544, 30.408648434122014, 35.24246983783538, 22.616834690010414, 34.80071130293849, 30.397561587139755, 31.96847608922136, 35.33124512544735, 33.54249633017199, 33.40593264136331, 30.898379586651092, 33.77873982805501, 27.60548024875958, 32.026189386799594, 34.57455200968507, 32.33230957322832, 33.72831605997751, 34.49951993424546, 32.48955692600593, 34.426921966446464, 22.633990340655796, 26.63231447392744, 34.72194901858825, 34.591849812829274, 31.568422759130517, 24.57599521037689, 33.43189360693394, 26.376771305382125, 28.135815354321817, 30.12693877489243, 30.311138932447996, 19.993203183942512, 34.83385585312814, 33.69704069183801, 34.42533548499238, 35.11187114775104, 33.53635580965801, 32.60769024473284, 30.2192981960342, 35.07017916551692, -inf, 34.12931735770408, 32.322533760220786, 31.596038995309193, 18.69945882819692, 33.75627155645364, 32.89866086126666, 31.653245443490086, 33.049409815090925, 27.95309783800559, 34.04584111294569, 32.99927883390356, 31.91935566523793, 33.16142780076488, 29.61017167610444, 30.760007624342762, 30.788734856009242, 34.4624872939398, 32.34226716211825, 34.79064708578243, 35.03574300492911, 31.95641020270347, 31.470717160839747, 35.444149899717026, -inf, 33.889926778486995, 35.09398044997557, 33.8899321452851, 30.99048275316978, 34.43347469820833, 24.45158128205354, 31.913576240178422, 34.726721175025396, 32.282587277828966, 33.615507078015156, 35.43280414670932, 31.545582275177814, 19.082472296441143, 34.327679292270666, 29.013381577685326, 31.786059214570184, 34.823195386431145, 30.727524517195008, 34.029224580306675, 31.945572417758182, 26.43243808051915, 34.42301829398669, 34.43973103640896, 35.08972930555911, 33.10829222601125, 34.17822519525329, 21.525167065712196, 34.30270151444254, 29.575489935315332, 26.845786639438714, 31.28368551413921, 34.10575649612548, 31.614989137807637, 33.702831870543804, 31.449194129374405, 32.05369707717316, 32.034411712068035, 34.823041458883594, 34.759907306290714, 32.47418852062709, 32.43437326786741, 32.02733210124244, 34.881721319042626, 34.396143032894756, 35.16925625426126, 34.426145858858405, 30.521252941431978, 32.95641806193033, -inf, 34.608510565588475, 29.984064508508013, 34.424760803678936, 34.74563899519502, 32.88936812034179, 20.422222829930732, 33.082844709828, 34.30816784783063, 34.7266600506492, 32.0819742801878, 35.06967643030442, 33.84334799113139, 30.06766384550466, 29.816073632406027, 31.184592752094357, 33.97243254994466, 31.073373567661207, 28.105096888464765, 30.90958233999969, 34.102356631277836, 20.053314735678843, 33.846118196154926, 29.73311416475221, 21.092302756820242, 30.660019377772752, 30.594435549041204, 35.023771655964026, 24.13701805572246, 34.77707638230763, 35.05325464494054, 29.88216591222112, 34.74424913668365, 32.52850093787768, 33.88968958181516, -inf, 33.35972077351439, 23.884570382640852, 20.491078710330317, 34.38816328909966, 31.721851600165323, 28.153056706156494, 30.857293899001096, 34.851783522622505, 34.23250354775612, 32.327723441815266, 34.8145486641698, -inf, 34.91913469174174, 33.918212322656046, 31.34803356887801, 33.852562039736505, 34.69599817295686, 32.57363640642998, 27.290154444608493, 32.99105047278496, 33.77236544110048, 33.45497430267816, 27.05183341881145, 34.709482613973705, 34.8015502642149, -inf, 32.4924556927108, 34.158186598181295, 33.52916618934447, 33.3515574046209, 34.86072977748383, 30.4191174870097, 30.693811417876628, 34.70314844010373, 34.64501583499073, 33.03373416213375, 31.93658198261083, 31.121976042826255, 27.142241329355677, 31.714096658794524, 33.59301947608195, 33.272337408920436, 33.57652501590899, 31.766848200847285, 34.983188076721305, 32.599123236347786, 29.79291694176843, 34.30197364867507, 31.29622939444429, 31.01914927442753, 28.786908100220725, 33.614764012250646, 13.463646162882135, 31.347787040043453, 29.85613812889678, 33.84534794731706, 34.12826571603856, 22.186245675504153, 22.559528712085736, 29.544509302308413, 34.76585284412432, 31.83528057767768, 18.482407196140638, 35.24719596264132, 35.221864096530965, 34.11532871011681, 35.09186107430641, 34.55119146917371, 28.26253660181323, 32.890115460543655, 23.77550558828475, 34.44513842296134, 26.69994078892482, 25.94101161774509, 32.69326608102315, 32.55699823513961, 29.14071713940926, 30.919304377865775, 30.08246503994492, 35.20529554908215, 34.43170009778645, 33.45474663210139, 26.051829765844126, 33.74822639214877, 35.12750719096105, 33.86026194799578, 35.147320159668816, 33.86183473739329, 33.458093627570506, 31.30760426572714, 34.507026431480725, 31.67835298645114, 34.296626297180275, 34.91687324519552, 28.206949417810794, 33.60549444141949, 34.36497512388603, 24.151091613274588, 30.435196345425673, 33.43292814593774, 33.07789889598665, 31.818818753710403, 34.15485946412177, 35.26441576477798, 34.67409706292437, 33.72588536922385, 33.77110150524814, 32.406697967948766, 25.925537931617683, 31.55515205107524, 34.62824608271214, 33.17154536155555, 28.651928789412292, 34.32496114907612, 33.53729901789468, 32.55686807507323, 24.42666948543177, -inf, 31.537319104891125, 34.21611339178145, 33.67867737224778, 32.657262665816695, 5.076511039235407, 23.440685467869685, 30.450942470233855, 22.340755766717134, 32.35720949661022, 29.530246283961322, 34.58854944520743, 34.62741297123384, 34.97928725765576, 31.587916658514253, 33.281040637096666, 35.23686495584904, 32.27728287119152, 34.46675790281199, 32.10760868612963, 34.294022524000056, 33.33427279712081, 27.15381145035797, 32.458164003032564, 33.596609579080244, 32.863982444519486, 27.092867301363544, 35.207888295085, 34.31980012628553, 30.24882385852483, 33.977296367260635, 26.710435911296056, 34.6754661051624, 28.031092060339777, 29.026819559411315, 27.95046021066959, 32.7491655961942, 30.644407520188548, 34.02191631731951, 25.00868934626243, 22.13516089765158, 25.463785030301832, 35.17167042561627, 30.30589624937852, 35.22529027220193, 32.75763346366716, 33.96685194734116, 34.71803831031589, 28.975634621968602, 34.89572816442556, 30.739018024748084, 19.728317905841692, 35.31443132497372, 31.33418553758137, 33.8244169409941, 27.50911997514062, 28.697748928745785, 34.41475934353696, 33.50322941152519, 32.87185091589131, 33.647845914634026, 30.409185660006134, 34.843038923915564, -inf, 35.054384862685126, 28.99968277006313, 34.485555875305984, 33.61550406646044, 31.174285895622592, 27.484774062512788, 33.53771473651637, 34.463636774765696, 22.90541125612921, 33.930379693845396, 29.096338991425938, 27.948113203017527, 33.910392627316924, 33.65707042869609, 33.2841412625344, 34.938313045593866, 35.65226634805632, 33.90649661935785, 34.9423570081458, 26.07324864424288, 31.866562200774503, 32.6082596390698, 34.86673768178029, 34.20932999179444, 34.16678704563662, 30.975583364917437, 30.462804669064017, 29.416451358252328, 34.98674235520281, 33.60741813088944, 34.24711185126898, 31.676493614239444, 31.33549223420314, 33.542173557854575, 34.76657911244865, 34.06618625711751, 32.80302921325968, 33.7802048052605, 34.75184740528778, 32.9939243003663, 29.645457577103866, 34.468443662704715, 34.102707712793304, 33.46531703401053, 35.14840908337973, 33.175896082495036, 33.28841203059096, 31.482031046237925, 33.59382326046869, 33.807318846959866, 32.10865466597372, 34.653546665058805, 25.692482797630156, 30.73597174105629, 30.42487312672975, 24.79191035466464, 34.73655416497527, 29.269953545535582, 33.770960564789114, 33.85689021552428, 24.738245420067702, 28.11286193022819, 32.2707195168009, 35.00125402460676, 35.01758159634132, 33.60350822556763, 34.62390661371142, 32.31790826952903, 28.45185887827971, 30.134188623928505, 34.553368498711706, 34.0962579149533, 28.551395033446365, 29.337598181200885, 29.04633323416743, 30.0850098639904, 32.78068713493237, 31.149907369896805, 30.002364819164686, 33.150287039069056, 28.052921810447913, 32.404767592837366, 31.353057393186187, 31.908561095772562, 28.59742504193587, 33.350378506643274, 33.00042509017164, 24.60527754839106, 31.527404120384816, 34.960348669529324, 32.36272380047086, 34.262905358937424, 27.807107774775698, 35.30568897340424, 27.836257751216888, 34.53571387019675, -inf, 32.89777336757944, 28.39952086340559, -inf, 31.306227298610683, 33.37785679330154, 32.26774696319738, 19.144164732304326, 23.035332803425167, 27.894104084119782, 27.581302173363177, 18.202315107035325, 30.12887761517204, 32.104418110299655, -inf, 30.97380919814304, 34.02066221479092, 27.032128337182954, 34.99935796700968, 30.054942311155227, 26.101737932132178, 25.0790296554256, 30.082336588845376, 33.741555684337406, 33.88554737857354, 34.398953769597085, 33.1534061141798, 31.354128141061913, 30.53769986023332, 25.38937848312322, 29.823751579410466, 32.72970760159512, 26.43307796805229, 28.98749086259059, 28.858072678760106, 35.05032630760563, 32.73220854576946, 34.69531853717179, 31.254037181437553, -inf, 34.52528334480321, 31.660710629049973, 34.38476515187329, 30.459913404976895, 30.37506786693632, 33.27965772004461, 32.462683939217754, -inf, 34.79253654014991, 34.33416862126539, 31.75138962348118, 34.60589889999939, 22.595713364423663, 32.6611990501629, 34.35259850747244, 34.40823520255221, 34.6179628621642, 34.62718526633893, 31.232880619612963, 15.30042071847317, 34.38927097694839, 33.45669338424765, 22.46996575387378, -inf, 32.28044694523791, 34.449580364340406, 26.691540693608626, 34.630585397281415, 31.38108416537363, 13.698382845288156, 32.66291552789434, 33.71523127311773, 33.46436235278441, 33.69369338849471, 34.9480220556766, 32.31251312331147, 22.925602964209723, 34.36851836522965, 35.04691054247375, 33.92791439475145, 31.908198249555713, 26.221897406668596, 27.96554047766843, 34.49199928467446, 32.707372690261145, 25.29582950256822, 34.23454279524053, 34.088616341058575, 32.383395462883925, 31.584908580305772, 33.445419026558135, 29.281011166524763, 34.65311484295563, 33.513992797768815, 35.107679924434095, 34.539741946911505, 33.64018376560813, 34.14432020275364, 34.533382199329, 31.44191635710643, 32.215296492757396, 35.03438888453991, 35.347317864690396, 34.509866034679014, 29.817619996375218, 34.89526053886614, 34.47801541967811, 34.88140002475487, 32.98348922046097, 31.20387908343336, 31.357494283073205, 34.2590507857029, 34.23757885437488, 34.198601906175504, 34.653685567201464, 34.956739593512566, 30.03919176831989, 23.823839317235645, 35.012066548061895, 23.243895011052565, 33.31406027249594, 34.11312770856316, 34.502487692785365, 32.87893508586158, 15.706820076092196, 35.30083515779324, 34.34193924644446, 31.494006519387185, 29.1309144917107, 34.30513422432522, 30.118252390887914, 33.80425268648123, 34.30908877888452, 32.99548359781229, 35.24540339543551, 35.32829012058411, 31.95455180761643, 32.88365673505522, 35.2362350633435, 32.9038800089329, 34.74536908065271, 33.085584287020836, 34.307612190130484, 32.22947107705473, 34.939673308454374, 34.30377182059149, 35.580590666797676, 35.135199116131396, 30.618787921691336, 31.431343382118552, 34.82656309960386, 33.08767349450238, 31.77884407523923, 34.49839601785368, 32.874919193645944, 33.96587041348149, 31.017655107978733, 29.598536822643293, 34.34790362521212, 35.14153235570306, 31.67687284021486, 35.200943200610276, 29.05547039226191, 34.11678974342815, 35.35111419913344, 32.23296904615876, 28.796291713170863, 34.68365700187293, 34.667760807657494, 33.781012215553744, 35.2860778500494, 30.343089834441265, 33.93422433702852, 30.967936863891165, 33.522280469187, 32.3167066596884, 35.2930706023831, 34.36648572565868, 30.717800247362785, 29.529122499220424, 31.825682165379703, 34.111036657812434, 33.38647844910556, 33.234013635980425, 35.36829700026271, 27.09309058373063, 30.73101336166167, 35.2434241090405, 30.431391022953164, 33.9258742983941, 25.041315310726787, 34.15949733251141, 34.82898591774083, 34.21732454175441, 29.94523566939752, 28.868248035523507, 18.268179126029704, 32.52146918529821, 34.025436034483214, 21.71649649679885, 33.633968668259385, 9.029726356580765, 33.42684782486247, 29.765226904239718, 35.36178014702702, 29.034111379929993, 11.867568787386318, 34.53768514531115, 33.78018986986887, 34.8571630958316, 34.45986449839034, -inf, 33.43324530848107, 31.07660703789495, 35.386341027323425, 21.35037866942529, 30.50339599770997, 32.784561927572554, 26.904149407765235, 28.349210949836852, 34.82177459862037, 32.18014455106819, 18.71049056652643, 33.8152696585307, 31.876700787524015, 27.62928859893123, 32.83346066732188, 24.516385078487918, 32.5863557580118, 33.921723232362716, 33.279703254330904, 20.975019457118606, 31.918056590523467, 31.34665391929563, 35.34306991432539, 26.5563575356817, 34.36710975764204, 17.707535144049967, 34.2231841545731, 28.67745309586592, 31.602286859882017, 32.74376869238322, 34.20759057463454, 21.698989815624405, 33.27674545762788, -2.2455751480886255, 27.92935720230658, 34.77164403444148, 34.28286480275195, 33.98265580671426, 29.267340663034602, 35.035228200705774, 17.30972089134086, 32.257057105525206, 33.522334725122874, 31.097911922522133, 32.74679217305529, 25.293302245988524, 33.74805012807719, 33.31092376861588, 32.03542077055133, 33.37877220092751, -inf, 34.378197627075316, 34.626154266266575, 32.72047388322729, 1.0923423611742338, 28.02854709916527, 35.50155410133306, 33.72745831460067, 34.51486727625586, 25.375758551870323, 33.21820186621965, 26.547284532309963, 32.11622714544292, 34.46086803655896, 24.041381713237286, 34.64987903695073, 33.107049439515016, 34.287299253620866, 33.36764002180724, 35.16646555791179, 24.317535656745363, 27.31199927910427, 35.41621117088021, 23.48960759636009, 32.43630105906598, 29.30823817129538, 25.53265466674712, 35.06076383873631, 30.812218204359183, 34.16142924734181, 33.33052801530108, 29.084276157149944, 30.151172406474096, 31.6978787368883, 33.60983575464744, 34.12699788232563, 35.348898833383736, 31.906768083839022, 35.10256089678546, 32.52151332007872, 32.61380721336691, 34.85546407232326, 35.02794292992465, 32.76511496331232, 28.198092434728917, 32.967495622228135, 31.17393500006768, 27.291835360257867, 33.39190531307402, 32.675297556835496, 31.949525358884582, 35.457853382504545, 34.77907484019384, 33.642142497363174, 21.94389723272441, 21.328443119919683, 33.83198065445926, 33.570445273401575, 33.883018994380436, 35.30915225931622, 32.81840330492787, 35.01698972121221, 35.230406112594316, 26.496379411654246, 20.93842232642214, 33.42897890367553, 34.62316598128233, 32.566972979464815, 28.193281983563914, 35.208096094178075, 25.48787079721323, 35.11517437356879, 20.641393411273658, -inf, 27.378837755886472, 33.29135480109952, 28.836132389417298, 30.32813408125216, 33.053839598076, 35.34939959368192, 24.271136763364506, 34.92928470673475, 34.332401456239076, 32.476011279635685, 2.5978624581544567, 34.80567503421179, 31.473812318211767, 33.255974162589716, 32.97995896525295, 35.09862317759356, 29.2823240650471, 34.36539059923491, 35.10285718515984, 32.781131735642134, 29.843316076815576, 33.06292994213008, 35.08299146202373, 32.80112513600526, 31.93069771974339, 35.09655296796217, 33.709104170625935, 35.41905217813319, 32.84384174070033, 35.19419928507016, 29.475311476705297, 25.111848093498924, 20.64283518430141, 34.72229104488202, 35.53191032981467, 32.088987273916075, 27.526449521877787, 14.583081622204965, 31.842040152660392, 34.58340092396061, 4.05088402447964, 34.78498935694293, 28.168754750379605, 34.775365042984106, 31.91121236176202, 25.247478489971282, 35.34184926440078, 34.48189992991294, 35.5172135097435, 33.449381105120786, 30.771049311051573, 26.443439113033953, 32.907955441819695, 26.72058636640566, 33.23538095809044, 35.10561850205493, 33.13813953115313, 34.453848431004374, 32.10838177729018, 21.628687011478046, 34.78649481840933, 35.123795211855224, 27.934376910374596, 35.377527481178795, 32.22091211588992, 33.24521755393479, 33.33416372823192, 33.13695538025617, 25.62597313120585, 33.039849279354726, 35.133061440713426, 34.25063428757966, 33.938909350151036, 34.948638624154576, 27.00637108642836, 34.65686735251815, 35.20095460527029, 32.097087926187285, -inf, 34.50906406444955, 35.388797291204035, 26.56494920419422, 30.036326393582755, 28.90520351126289, 35.02087658512535, 30.73124116273482, -inf, 31.36528952432655, 33.8778890217478, 34.699450807270196, 31.52733794955159, 34.991054278549484, 35.28907565987544, 33.8538611782535, 31.29820271264068, 17.326045753249645, 34.80831375283193, 30.184729171770886, 32.512180528972344, 33.88819388263818, 34.92241333366581, 34.19866359371747, 34.3568704693935, 33.125522962318435, 34.410516263593045, -inf, 13.74539762508955, 29.81729500803763, 33.74686636961238, 25.284949396697176, 32.891414680622155, 34.63603437818356, 24.241641989920545, 34.51516761635218, 29.85018001775414, 33.70975458710385, 34.3031425149081, -inf, 32.558562176817375, 33.696596997231374, 35.30840545510226, 34.760713988443094, 28.7773209663598, 23.338881434873347, 20.271798504805968, 34.63226805404034, 34.49447280055009, 32.87066564914395, 34.39682457894429, 33.672427180828045, 33.577519526654164, 34.88540649833013, 25.14990333316605, 20.401770202542636, 21.955966328814462, 32.847689641896736, 31.726716826796487, 34.63618536751641, 11.334459749979446, 29.885473471611753, 33.814775330011834, 34.82478134630502, 33.279363788337854, 21.318116734060638, 33.41163570930338, 35.0687573460266, 35.1649215973663, 27.33115063543333, 28.2990619877572, 33.86048514041645, 13.944021968845705, 32.21564229340999, 33.44919651931888, 34.426359408588645, 34.415436361285394, 35.208924463963875, 35.09336322783062, 33.93787015949223, 32.921312773449195, 33.16393105443583, 34.14391455923603, 34.78579199625987, 28.01686162513035, 34.28083851504095, 35.06803415771546, 35.0508597678949, 34.13603771385718, 30.459316694597135, 32.60317006487608, 31.480009059290488, 34.535999636706, 31.663516352855424, 34.021820413390735, 31.09745890278503, 29.60864477196707, 33.12749377332649, 33.926027331084164, 28.139007123398336, 28.14357914868231, 32.43607259904488, 35.14249494150789, 30.141013582395633, 29.38053176192468, 34.73792715811557, 30.15721538338011, 29.311875804426787, 34.833546435295915, 32.43869749747028, 17.046877061436128, 32.77710343944557, 33.30228370169949, 33.42210784651892, 33.874289393579566, 34.04804024564803, 27.35616224020287, 23.547910710515655, 30.03571475673072, 34.92911293931221, 35.157032818422884, 32.11494927677868, 32.49035554323994, 32.65463684135038, 34.685824240473046, 30.7642712299929, 29.208511738547234, 32.35332660038373, 24.227722387176705, 34.322890489949756, 33.59771640069088, 32.12055259787084, -inf, 33.525829548076125, 34.879237775066954, 31.817421981550744, 9.821492369799861, 33.11865733467289, 35.09773181655791, 33.38455836073021, 34.10630250710669, 33.17394674604836, 19.77556737919081, 32.677857502519046, 29.091597781209316, 19.64835669887603, 31.524280784967754, -inf, 30.33225308661318, 31.82948957191808, 34.71110111468026, 34.38378236806979, 34.76023252745173, 26.988466004294224, 35.00029175320701, 33.845307783894036, 22.785797069248307, 25.12065188390138, 24.06890820855423, 33.4805501705344, 35.5054866101249, 34.26673796595774, 34.86587550440005, 32.10010802495839, 25.082391642160292, 23.34758925137024, 34.13268901234468, 27.923418785465373, 34.415277176699206, 32.534394457638044, 32.67924572335964, 34.211074316517916, 26.087401443451462, 34.99519640285351, 34.701525323107624, 34.727002077652145, 34.48479090847805, 21.684603076149624, 34.99744005936243, 34.973189491935514, 34.348875309286136, 33.05316074752525, 34.32217139870352, 31.565347027353248, 26.00675963631136, 21.350070897100185, 21.653649231199047, 34.55373675439057, 27.938651014260657, 33.465740323425486, 28.547243218582793, 29.40931193613446, 32.375377926485946, 34.11386543033441, 34.447544109978395, 31.293888764022377, 34.66241293167421, 33.499498841077276, 34.70602902978912, 21.98488303975741, 34.15069024506629, 34.333984867541744, 28.464774492155012, 34.425604437817235, 33.96768784919579, 33.81641749572033, 30.722265480333554, 31.800582133359974, 35.37266142497959, 34.47383459999158, 35.11375964654298, 27.57383582779949, 32.01821814017857, 35.06993821383916, 32.62628932352508, 31.699969000497212, 29.62976781441342, 34.4355342407659, 28.6294598405153, 32.28096078610135, 22.28032719627375, 23.361984907950802, 32.85147293278682, 33.64730480980659, 31.47594836642276, 34.30036085040094, 32.47079258575957, 35.0111209447958, 34.207790820915044, 27.533926593482427, 34.56684900199278, 33.94693780153152, 33.65540884271012, 34.01856467235474, 14.956116454957623, 34.93302431603973, 33.85075835064657, 32.58805543976774, 34.99830921022294, 31.511464888299447, 33.75980828316065, 35.20932435133481, 32.29798862477962, 35.17741206305074, 30.90700335277804, 30.433837941147598, 34.54286944140309, 32.33747573938941, 33.344156575481115, 34.23939915143285, 32.45038200099078, 32.4313166697239, 34.48371213484752, 34.384403454662305, 33.75088197741249, 30.257502571880934, 34.08444104562162, 33.49033378604792, 34.905859036952016, 34.45175175955377, 34.90785156983133, 19.277532326771077, 34.7182348739016, 33.21288753136956, 33.20983420008608, 33.1530031141627, 24.773247688377438, 23.94071943155251, 34.776898428900964, 32.36207174552401, 33.184041501143554, 35.06927073533303, 31.451041335221692, 31.8996542009279, 30.10373586250724, 32.14637712864672, 32.85238438794414, 34.560760319608406, 33.25864409816817, 32.37520769959086, 32.80392771896799, 26.910559630761963, -inf, 34.32899468698414, 28.12548145206385, 34.766766182491125, 29.306168316870753, 27.320306550770116, 34.256135620139624, 33.969499924171764, 34.34409627855407, 34.24001028705299, 34.487718494553505, 34.56724491515182, 34.19230861324323, 23.28390043774792, 34.76393815072812, 29.36524021866723, 34.64088306371315, 28.88602241037114, 34.6490371611714, 33.16144821723931, 31.16449435380733, 28.043717092054223, 34.50704066389148, 27.661253755614393, 32.89382017728761, 32.95091795615975, 33.79453237878886, 32.861653314809715, 34.199599837883355, 34.18484478171657, 27.328825293773782, 29.203771335070794, 34.602768616583504, 34.59605475986558, 30.25553480639783, 34.4022842019244, 34.7638993388424, 32.83580209878852, 29.677476596333545, 32.42062248536956, 29.202110054629713, 34.32164644091032, 35.508675227317596, -inf, 34.516981702013126, 33.89910303230681, 34.546236181638264, 34.69091577048506, 34.944419250058885, 33.30052599113559, -inf, 35.31868972412166, 34.22310464742678, 33.92305150008232, 29.37369384626482, 35.41382088225578, 33.80665800576143, 34.24111802597721, 34.75833713910978, 34.837119597673684, 34.529038382162355, 32.97953535585129, -inf, 33.70196725732819, 31.268179364571573, 24.221266907553005, 33.089986575046126, 34.541580936048376, 33.69155797704452, 31.521869182319705, 31.518142090133324, 32.23453677235469, 34.24593622862913, 33.77224774124284, 35.58279559225711, 32.44105642322668, 33.561404561040916, 34.33340830694804, -inf, 32.84116587255882, 35.31847924144679, 33.99850935507969, 33.57288413669205, 33.43218138205183, 17.945147224822442, 33.26057128385866, 33.8639543482777, 34.47266529573957, 34.99499605236724, 30.079388821271188, 34.349836067509614, 35.50731540260829, 32.35493197214721, 35.09500192445488, 34.33472404757488, 28.15784981829818, 26.19799755722424, 23.176914622313127, 30.547663149436076, 31.291290933472037, 32.959462936751954, 31.085588091904246, 30.873901226562303, 28.76135657510698, 31.651280855946077, 33.9731027749994, 33.28447173901993, 28.511301619803668, 32.538903309583965, 32.688522393206924, 23.968929263931148, 33.7536362026023, 35.31590462726117, 34.880818609747706, 27.8216916533007, 33.234222834152575, 32.51219814796574, 28.727850440806886, 32.91355874310078, 29.831065919730772, 35.01101834042502, 35.295802960526366, 34.389635515183166, 17.933139532786832, 30.353025799441536, 34.01751426240873, 32.397045938727864, 30.11825859041885, 33.79817025780749, 32.07846718030916, 29.646546703239917, 35.299712467060644, 34.02072155579691, 32.91915313492878, 33.05066023309344, -inf, 20.93806081840605, 26.140297649412343, 32.91905690685006, 27.38724975554633, 29.89159627381338, 34.00054512049853, 34.294792598156114, 34.45765528765605, 28.52521407427789, 33.77262936309307, 30.25611665418719, 34.25607521353131, 35.50903975727401, 31.79509535679796, 33.42846948626425, 33.938447599777376, 32.651161806878235, 26.50706957278262, 31.73541438643163, 34.37405086939094, 17.76560400187637, 32.73791113373461, 35.5093244371106, 33.427026151297405, 33.960986516877696, 27.666944775715784, 35.18884701584031, 34.83065372192195, 29.11026086249662, 31.48736505951703, 31.663065629511262, 30.905162269842513, 24.724966895173726, 34.78269978389358, 34.74746856873373, 31.251367030529675, 27.834627345768457, 33.855955540213046, 31.486800834018872, 26.17206062847949, 27.91599892177778, 29.73837426424067, 30.97387461110591, 33.834372009865746, 33.85137697104871, 31.047468917150237, 34.31643693940429, 34.436041665699435, 33.193705168405074, 35.04326862540799, 32.69252902367945, -inf, 34.936539942058815, 33.336311768989425, 31.027488261246518, 34.68684363998381, 24.95628009672105, 35.38854971938257, 35.121422642050746, 28.973499094406424, 28.610923705381445, 22.66772291582148, 34.76413559557918, 35.13926068240773, 32.85774381034798, 32.68231784076303, 34.619398083948255, 32.92263170082443, 27.886675847702886, 33.0618772080472, 24.404034653065956, -inf, 35.51417363860104, 25.185490393389266, 30.281812226466045, 27.06546256734752, 34.89173489123897, 33.95628256730834, 26.834998846470715, 33.90521644539614, 24.427931646104238, 35.01733907764846, 30.377769495742633, 34.49835351651821, 33.72188416245178, 25.717340171965414, 8.347763043631232, 35.05124396877638, -inf, 34.128287771231015, 28.96356517772565, 34.107838574252774, 34.76875869547963, 34.3517373700048, 33.8219039988272, 34.271882587554934, 33.93917454908659, 33.21734161359667, 30.435156659490808, 30.116100398332755, 31.32586943104668, 34.41196547086752, 32.05007170072746, 34.26934283194785, 33.61739137826187, 33.772922541555324, 30.061223019600025, 31.594768352519498, 33.53356872973731, 33.92709887253304, 25.916919187053473, 34.51977201084696, 26.474180410385785, 29.570558548170446, 32.95941453978171, 34.44149148980627, 30.99269216449951, 33.896865146185014, 31.211668277872807, 34.00094192085497, 31.609781662963176, 34.24150149272589, 28.55017752202554, 34.35380200579542, 34.96633437477077, 30.029459407615626, 34.168541636817906, 33.98280238299737, 17.178471248014883, -inf, -inf, 33.13940093118555, 33.275478056392686, 34.32143772357816, 34.64617415717938, 32.422505500495504, -inf, 31.00248056785373, 32.331111571505666, 24.905071717323004, 34.07396858269219, 34.83627153935927, 31.563317414759087, 32.28998338762237, 34.41558511253237, 30.726147504773202, 34.85885569968342, 32.25694961422948, 26.7366482038699, 29.155471335473298, 26.48053178677585, 33.922310480710586, 33.70208334166505, 34.0135550395499, 33.54823878130687, 33.58305868422002, 35.56044474238364, 33.924575056325175, 31.340397925182355, 33.024529198850466, 33.43602440898656, 28.13183013669676, 34.31628952026557, 34.29522086203519, 24.497474715364692, 33.475610625912765, 33.032399481283925, 34.00966204301184, 32.63247256953252, 33.92691553580239, 33.47580518790949, 33.322232174465945, 34.767298254507615, 34.152897531369796, 34.73496825118232, 32.22783967564462, 29.553252108573734, 35.2729294564888, 28.903408752205472, 34.55825381299972, 34.747655452075186, 29.802627470696613, 34.679166767587354, 30.728219945376924, 34.694473516640954, 34.985056494597195, 33.78028285412828, -inf, 25.605593193848485, 33.0423553737259, 34.53365943416918, 34.54092492895142, 32.17028721984903, 30.47261800743325, 26.32515400791802, 31.843696793452786, 32.48278806931779, 27.946635462786354, 31.63650624774501, 32.03963076285624, 33.51815971184037, 34.90363931577091, 32.81058211472823, 20.072866376102947, 34.20010982288185, 33.529966606035565, 35.43267080298176, 34.39494086595952, 33.944862136201934, 31.54703713458208, 32.774251430005435, 34.78566287226694, 32.98805866360817, 34.33513333400064, 26.630221267898023, 33.573705344624265, -inf, 34.44845424375728, 12.505786170294307, 33.11020242593745, 32.29474720461369, 28.485396750296534, 34.516643637832686, 34.24776923931073, 34.5374254698333, 33.639056026184534, -inf, 33.59061704484207, 35.32662767009221, 27.01319037425545, 30.512827997194336, 33.5558469840263, 30.6170726112657, 33.62778086510586, 33.27355036863288, 28.42456734360609, 30.325861595145213, 30.806466381169628, 29.210363514220393, 26.186746146268636, 32.79423017333571, 33.156885797692674, 33.46189836044699, 30.725420790341914, 34.24043889254656, 32.150610499861074, 27.411614527664835, 32.996499076559786, -inf, 35.04238071904291, 31.297274507070753, 34.0996470006048, 27.000113752171156, -inf, 23.119466646845442, 34.176263019430046, 27.754002203622786, 34.90498355653621, 34.77850162799068, 33.01115261983268, 33.98616447653414, 33.50245437952504, 31.347080904397263, 32.0242245985905, 34.136767264778896, 34.74113029147896, 31.993582028463162, 34.52003533216415, 32.354929521835125, 33.26508994126348, 32.25597426877941, 32.83580152835254, 32.37262321930997, 28.820036375255043, 34.114531806517995, 31.31794929459353, 31.73583245938036, 34.784975306450136, 27.913450735783112, 30.425301095743688, 35.187417296176385, 34.118820450219616, 32.20827703953249, 30.941127299336785, 34.004732109380946, 34.773305359038815, 28.51853903565969, 34.09833550150705, 34.90198831837103, 29.299115107061258, 32.390715194426924, 24.88183145815293, 29.26285390157873, 24.159306813260542, 34.81595267026204, 34.801515077680065, -inf, 32.816732517642166, 35.519982913765844, 29.927700729097484, 34.52033201907077, 31.320662842200402, 32.61220513804578, 34.35436586021687, 35.125623148284625, 35.11468655425018, 34.8525088316288, 33.40832753321246, 33.97513686182923, 33.54161517094254, 34.36808458420152, 21.964846436958442, 34.52867362142872, 30.268183380597787, 34.88766778260945, 30.609728560037574, 31.464951928165306, 32.449521527167846, 34.018359262803735, 32.21530341439334, 34.82580801658567, 33.686792425461455, 31.754501543862233, 26.6118392942544, 30.885040953987623, 33.35987549612901, 25.267447449025223, 35.238625449702795, 34.78914520623858, 35.50856027193303, 25.4600059709413, 33.61037059966845, 24.260992621299682, 30.22613260988587, 28.184376739568084, 33.983346796411055, 34.88468110097084, 27.245306133477854, 30.511047472789567, 30.31798565750065, 34.36771808697433, 35.27030300814478, 24.465963608392926, 34.06855342135278, 34.931873133411464, 33.59461576012262, 35.12238945187353, 34.43929353704133, 26.23603207907519, 34.50174936190868, 31.282111871008897, 32.1721146359349, 33.391509185292165, 33.980995813974914, 34.792869906258694, 29.511500376194117, 28.689859595152733, 34.75423766620084, 32.902456788554346, 31.164874090063325, 33.979588905219465, 27.396666596737056, 34.33388892467738, 33.740887475049725, 35.30848444902307, 34.26618421078382, 18.808649624390423, 32.8596138791757, 33.742286645366946, 35.263262186266715, 33.631582166304554, 33.61621138811008, 34.143964885770025, 35.29283520206183, 35.00742567234358, 32.08605395685117, 35.0333380876285, 35.08933204884214, 34.85375622649764, 33.21187930611655, 28.27355022879793, 26.985934559208474, 34.8405781574826, 34.912896849884916, 28.962623957274676, 34.76747547263206, 33.77242656030615, 13.379847414488765, 32.82788886652087, 32.66426669723043, 35.040632152188415, 33.83423709739153, 34.60050481827844, 34.74803021541549, 33.706300327981644, 34.9796247859618, 35.063389142746715, 30.690808148659237, 34.28469692532978, 30.033154023868978, 24.73573678382548, 34.61572736433053, 35.25814073357585, 34.99272521471445, 34.69458643394044, 35.40514230242965, 34.67938915260992, 33.151060241457365, 21.41374952375128, 33.31959095253468, 35.15491286756926, 35.268448092986674, 33.709379595982284, 34.139994553313784, 34.84492861686147, 34.94194260906676, 31.74865100828745, 35.26166026255306, 25.61941072663038, 26.72328199690296, 35.23352902618424, 33.67012180094449, 35.40106071928863, 35.4411346324925, 31.52056388629073, 34.673061217076885, 32.17152686636294, 35.049869618132334, 31.21574479322667, 33.63102976135164, 34.27858762639257, 32.80908941238212, 34.49808429856891, 33.26983058153173, 32.02826247782905, 32.73115786201511, 35.02883811709638, 32.91766532895496, 33.6276146192925, 34.891278734354465, -inf, 34.995932071174714, 34.752584188011475, 28.7350604493917, 34.737823015506024, 25.764535090778537, 33.94389667285542, 25.151194455577034, 31.00830239751601, 35.32784235611684, 34.87470434718755, 34.79304423687045, 31.10953213732632, 34.68401279020509, 25.65807591838608, 30.133351886694605, 35.55698287184409, 33.51269316296057, 34.11322719682205, 35.03761350930882, 35.23307459166969, 31.959937198647705, 31.909930736714287, 34.115715181279775, 34.19534622252575, 33.925088434818164, 30.12466462618431, 24.791683887920982, 34.42028072618395, 35.25404933542867, 21.364724688758134, 34.378702732549236, 33.58918861256787, 30.53922268387092, 33.318032482105416, 28.065702146180875, 28.532012058240095, 27.01301210684476, 35.11788400135327, 35.25183192950468, 33.94441579752666, 34.80609600615593, 34.81955977987729, 34.90655867937423, 30.59642822264122, 33.53756444250637, 35.57459477425538, 33.42369956846916, 34.87104131534513, 23.54210100820587, 35.06683786704204, 34.84713041156487, 33.61841178457386, 33.45845310039196, 33.430481357134305, 34.194959132749744, 34.64208611374108, 30.655039162020735, 29.274822206964267, 34.840919572750565, 34.20473890220251, 33.85681836341847, 34.044516836561854, 30.043174065763843, 28.43616205451155, 30.102213237758377, 32.569459612966035, 31.5936430974251, 33.01693437048248, 33.81724966144559, 34.00001280542348, 34.958557196819875, 34.629911237538664, 32.70443130421199, 34.16222835497925, 32.67737841825539, 33.98641406355464, 35.03040072417477, 24.095051342265084, 27.21468676704823, 33.4866052262434, 33.47461149340854, 32.700086325955105, 30.27150430255795, 33.40721775157376, 30.033323135332733, 31.560085735546664, 33.181525312244766, 34.949258534302125, 33.76481008364795, 33.25503301481063, 29.897807822917496, 20.230028941967266, 30.65951175083203, 29.107093185638465, 33.990852505999605, 27.15871245382724, 34.39496138034707, 28.169459926875664, 27.20667640041146, 17.24040765276798, 31.22836825050499, 27.440426349403733, 31.697135906935333, 33.45464390478667, 34.16041733775086, 34.30405946161829, 32.828136517207355, 33.79738180956157, 32.961173099618236, 32.511512868815146, 32.111404273506395, 34.46263980875234, 30.142108062184697, 33.17821059677367, 33.26029958432669, 32.37608445088814, 30.38549846607649, 26.78134924181963, 30.72807929942, 32.19046454899694, 29.742359267269272, 31.47003894165443, 19.985423506153964, 28.241808734311984, 33.490482870591094, 34.209196193924114, 21.51623958398657, 32.89205189996555, 26.128606094081547, 30.331748450162014, 34.42039856766054, 28.58586309489065, 27.580444979913135, 22.223259112652443, 32.38884440386722, 31.13759713122254, 33.990796644257685, 34.77340239058956, 29.247008533302285, 20.23068040048955, 34.243983190127956, 33.37219215699827, 29.981574811423243, 23.715731364578943, 34.84174794098852, 30.091896491455543, 32.587799021390765, 33.45623153582585, 30.75988123980784, 31.20000883235796, 34.432142549062206, 31.541972406868897, 28.97087526603485, 25.7853306125183, 35.22252531704905, 20.07127079858277, 30.3643860045114, 33.19600473000406, 25.164421958024327, 33.77311226783623, 23.962519628553654, 30.76106334475846, 14.425505008346269, 24.563992406227456, 30.513145292094002, 33.1587387411236, 33.513558874407885, 29.777639556927845, 33.27900369426717, 20.784609953448847, 34.22412521720895, 31.67198284408893, 31.110077530628192, 33.58744192101651, 33.11724091263298, 34.113642774565264, 34.1234399985683, 31.512764574279345, 33.54320232442314, 25.16973492045075, 30.687524169180467, 34.43410563843897, 33.810220412732676, 34.588314076527695, -inf, 22.367688417479656, 32.15143036489893, 29.756414000855685, 34.936819732465935, 31.747639464419574, 23.16118712598213, 31.20377325832932, 32.31755119023042, 33.72401465469999, 33.791305274903706, 25.243260277569888, 34.36970520948107, 32.912458172597994, 31.604672870715216, 26.978827602825017, 34.77606024906644, 33.210171113178106, 32.62455607489633, 27.984023189117906, 28.280863563901978, 24.56743922753327, 34.4783523703706, 28.80151891291539, 31.33023187677415, 33.34647054765058, 29.889658772002452, 18.018018976428728, 32.71261099557975, 29.314301392292542, 31.6451894478729, 34.49113066040688, 31.280969652081023, 33.877650446352064, 32.048362847303814, 32.879835721817386, 34.813751398326914, 25.373254633903002, 33.041517323942124, 31.746293787966078, 24.146810837602366, 31.61447691953453, 34.41495659605021, 35.05481703244059, 31.953101559985697, 34.9570130409725, 28.783315519961192, 30.81420221285305, 34.3543048356917, 33.9516398155912, 29.227175716460327, 34.584850020862454, 32.438165573748314, 31.059415415820986, 27.89624956761022, 32.85724876580015, 32.9641369344026, 18.55235824518901, 33.08819141262124, 23.320314425466545, 29.861349162872383, 33.58698127987327, 35.205016881876226, 17.4258994691558, 32.98994721827129, 23.691637199002503, 33.66718968112186, 21.275830203512346, 29.446287311695244, 34.38674129888496, 34.38742105497818, 33.67539253998516, -inf, 33.48717666910851, 20.556957117762998, 25.70546451940322, 31.384746781401592, 24.594784413944982, 33.09563588351558, 31.95033880442882, 33.709698148122584, 32.76979189625844, 15.07813117745413, 32.700963943499055, 32.98898891030291, 32.8566794928745, 32.91984029236829, 34.645040475311866, 32.89990822693014, 34.18644795838093, 34.10312138849882, 25.570102642893282, 34.30300638360572, 31.411248264908206, 31.985678629429955, 32.88740902346808, 33.05440786809863, 35.00146962073181, 22.08726783993903, 34.05007029526868, 26.937923822311777, 35.2963082161336, 34.43363815305134, 28.487086856902778, 29.839480668604285, 33.414502213771485, 27.88013513645433, 34.56967212118727, 33.74010903304531, 23.185269221598194, 34.2079531917756, 32.401118595312056, 32.56697788128676, 29.806603418541002, 34.350551879593894, 34.04008973364517, 33.39092591136269, 32.50527103492244, 32.86031177902717, 32.33525130291979, 33.48572153636824, 32.48291756016946, 33.96767722602623, 34.731864687738934, 28.614538250417553, 27.296371784659552, 23.989932656064212, 33.24045833683132, 27.262924855276978, 32.84245844108247, 33.40051178704977, 32.80969390394757, 32.16377446581032, 33.170350955241986, 35.38513860331285, 34.43301982351291, 34.20045417963741, 32.258084272344746, 34.08950553024564, 24.790271451327854, 34.09997848236017, 28.8143274456367, 33.08949631541825, 29.06573504602358, 34.14469932205828, 34.51462110816836, 28.49378094795019, 24.550155521263346, 33.70996759673486, 34.43380188717305, 23.956898743937526, 29.392614076265072, 34.7782926878674, 34.307120755817245, 29.723451968970124, 32.919029396995874, 34.16676236048965, 28.853819034428636, 34.144350248354044, 32.99875981605222, 33.786139286674604, 33.78454311255372, 35.08738311070718, 34.766177392766444, 31.906565614767736, 34.53762480251618, 29.59002106668315, 33.19185062226005, 35.231901693961106, 34.57862658773498, 31.389562034144465, 32.42449400020308, 32.90912194829057, 34.94299280079577, 29.25001796785573, 32.83706463300456, 32.90184069557277, 34.65772813248578, 33.1431888692677, 30.080434833857485, 33.28143261171362, 34.26626712902277, 34.46860685382679, 34.68965274079305, 27.43032343214642, 34.350522691583166, 31.674332151694383, 24.31327480061927, 33.027054677976395, 31.680316984291796, 20.990640114284865, 33.615939634693376, 34.049563102149854, 34.443483060802855, -inf, 25.640113071959014, 35.399402067966996, 34.647232939057666, 30.383088158994116, 26.18995058573421, 34.53346888964715, 35.21856449280826, 34.94927039311334, 33.26066230401456, 27.357990386501793, 33.924911056130874, 34.097410435676395, 31.894269652703695, 24.200473722017083, -inf, 28.717728669570647, 34.139562046849264, 35.38904222625463, 33.0540419392063, 33.38058048218521, 28.978609034268597, 35.04856391963099, 32.532907105793015, 29.085036401810147, 21.98120542211103, 33.10966104211212, 34.91469760030934, 32.558425197389276, 34.19265622425127, 32.758430107839885, 27.883790924806345, 27.485632756313272, 35.148094188929576, 25.80523441285565, 32.77610146992253, 34.141854966587125, 26.584513190488977, 34.21671291805676, 28.443170996351142, 30.99399713468608, 34.306037123423714, 34.988727763997794, 31.54692836898879, 32.87580942164728, 29.215387275333715, 27.375958779188675, 33.59562024545605, 34.70627782511396, 34.23147101733438, 32.48021448447806, 34.84742160242112, 26.35708029969824, 28.527062702682485, 32.14261982099267, 33.02895006821349, 28.491140714760686, 34.0697704270039, 30.99409929712835, 32.41431705963976, 32.28115812634541, 30.130031737606974, 33.67733968297231, 32.97904029153124, 25.161564176821994, 34.63993262880118, 32.1992347851753, 29.420710097844793, 34.57808860419966, 20.523772926073125, 34.64047760517756, 32.17303889228428, 34.67494199525999, 27.362229732138726, 34.17783858158399, 26.29877299434524, 24.960779455740056, 22.484523660454766, 35.30209866918755, 34.41566334340299, 32.180734387816344, 33.20446808480352, 34.14733800863493, 22.132379375397754, 33.79090531608145, 35.15260988032759, 23.622590371290226, 34.61070958127673, 33.93429238152674, 30.475832722172985, 34.49175596296467, 30.005801447852267, 32.87081209748514, 30.915830615333142, 31.20076857936334, 30.202439430591994, 30.716796588448325, 29.276361624401527, 32.86513149726004, 33.94958152295348, 34.83369107192001, 32.799599822757685, 28.3004293128069, 33.142469666447184, 34.12875410234181, 33.6790746453379, 32.762874838115465, -inf, 34.69895028977435, 33.610009463861736, 34.81648113975535, 33.960291251328655, 23.320593063195364, 27.63361111067055, 32.43320650841247, 34.43797775752008, 33.858716618452625, 34.52878245618992, 35.15707869064674, 34.774236766951496, 31.662321920574477, 35.166849257449, 33.778774894084464, 27.43931517876991, 27.589301641340402, 28.102537911793192, 32.79766265598928, 34.64182150296596, 29.90120301306798, 34.73219357015731, 29.254677537157537, 31.097217766494854, 20.348884058725158, 28.59286772609214, 32.003505831194246, 33.76219948466297, 31.94243280867509, 28.89818480102671, 22.23345956132855, 33.85902060147496, 29.5009111387679, 29.792539395431508, 34.26651685541719, 34.36221496379076, 32.45708804160503, 33.669976476265695, 28.16687921076819, 30.200588951596224, 34.39115806904952, 33.46079982460067, 20.174513271649676, 26.901776495333753, 34.507684415849816, 28.077545791976103, 31.18771680101259, 34.02983095308634, 34.50281354732355, 34.41864862683285, 33.565517582976916, 33.61333329383388, -inf, 19.86916913325748, 34.10248538053658, 34.510700915494795, 32.782537342787386, 32.685111130506314, 34.24547088919031, 34.06237214260312, 32.092765828550085, 30.924987442750663, 35.08953322134336, 31.60691125800595, 34.87223599532621, 29.48844672978313, 27.007455178720974, 33.546836041984605, 33.02688547169716, 33.40531118865463, 29.992436613632215, 34.58269301339597, 33.92307245839693, 30.918423909148427, 31.512210940037175, 20.682638333733795, 31.568366452806462, 27.41625634872344, 32.77045223887429, 24.06254892158986, 33.94251240091537, 30.604812434355924, 32.83354832889141, 31.3102545892794, 33.36771855377479, 33.62367993750627, 27.498895934311548, 26.36441821807724, 28.374887615424058, 32.89426995717762, 34.56149990544047, 34.586457734415276, 19.586918914538995, 16.69202993727902, 30.410422795467483, 32.42797015561504, 29.209364510517304, 29.301807671306673, 28.60290881198914, 33.03771216036229, 34.9910522520127, 34.00317344579836, 22.686387437857856, 34.34403873336394, 33.78813416326648, 33.56220879028385, 22.333502019649156, 24.009873930462287, 18.20009207933178, 18.858896392069482, 34.22755565885433, 26.500334810510452, 31.180981386388776, 34.82678782139755, 33.039144736891856, 33.16457637918492, 27.056788376137995, 31.822338744121257, 34.06483354941064, 33.728057199186175, 33.97662202387241, 31.533412959440753, 34.696408172424746, 31.467134331256744, 30.195281593599205, 31.54264170445855, 28.921820028050046, 32.16908523944645, 29.85386675357139, 34.13398426734188, 30.06348643939183, 25.105497977594624, 35.15667911249576, 32.548032428251986, 31.551718632773646, 24.314623635727727, 33.67997262523268, 32.29139925529586, 34.95079050797282, 32.54073937931142, 31.33942887333091, 33.794058918001575, 31.502743292413324, -inf, 33.309544930532915, 32.485625315111115, 26.96369148516219, 32.53938421515351, 29.67520867907292, 33.918793703531385, 34.28639036667785, 31.586070587376728, 27.755278684270053, 34.699696570895036, 26.01178045152235, 31.40278043917041, 19.08875764757501, 35.148551173432246, 23.186939642535023, 31.9642055368116, 33.63924772148705, 26.149429789307327, 33.49465531657413, 29.29980692824125, 26.816436978723722, 33.660996016221794, 31.257014269377727, 34.64978157499817, 35.00548390658357, 33.84861633372672, 28.358559725821138, 33.76920146578581, 25.03910455795695, 30.359061809367397, 28.30609420687219, 31.786212947655784, 30.406394013234426, 32.84405114159063, 31.506681927800635, 29.00088414443912, 22.486806127221595, 25.930181552833147, 33.63398319277555, 33.661799887507456, 32.63698654021705, 34.155323106018535, 27.846370388841095, 34.574796814415016, 28.133296418080683, 28.11167440097981, 20.695605338336136, 30.32734339488654, 32.72790422511189, 34.58863710484613, 23.019805275702332, 34.862062856622074, 25.754808327794137, 31.66650311714129, 33.08953493044918, 34.881227323778255, 33.61695396699716, 32.89985345653937, 30.99944315963426, 33.00012888904283, 26.018469895275032, 33.422292888056425, 31.18597346127711, 32.85917681950214, 33.94272961541417, 35.001985515008855, 32.93917581982368, 25.97276206161269, 33.107917244241065, 30.299628191338797, 33.305502984474465, 34.362276410785476, 33.014554226520374, 30.664931400219057, 32.15754452674197, 34.07546406952207, 32.641716538867364, 34.196337020052596, 29.466739234414952, 34.81685586844777, 34.15574096595937, 33.32384248760176, 21.630227009124972, 33.92191127793306, 29.0611082146578, 34.96716307785723, 29.473766805725273, 26.312041736643494, 33.68133054841353, 34.95101745117785, 27.96688120162571, 34.5497840373611, 32.90376310042606, 35.26840198700176, 34.093936945529556, 31.764543164387653, 28.00749656818461, 34.13214757541575, 31.77040912412579, 33.99987023792675, 34.355163236368284, 34.46176067124016, 29.325431170080304, 30.71760213064983, 32.331113351677786, 28.826035378952675, 25.339018073770763, 25.134344321440462, 34.11612649714291, 32.8780013739457, 33.954521510231274, 31.677611921455913, 33.76326742035518, 33.04262386631775, 33.20074452122687, 32.560741111783635, 32.13826400088399, 33.948106123127694, 32.96252252247759, 34.34993683407522, 28.450142639118184, 34.44160040593735, 31.927186144576677, 32.91494739591353, 30.137386060574652, 32.24465816405584, 24.23344418678807, 35.36449240914166, 34.15266151002474, 34.13589316842934, 25.425678718354067, 33.68021276987364, 33.42818923379112, 34.07654151480655, 35.09701679411645, 32.14689028819061, 23.885155280678354, 34.229061512801415, 34.13022108946672, 26.996684147437236, 33.15956175689838, 35.13310236634023, 34.639005648854024, 21.105706557265872, 29.47622664866446, 32.53216788941529, 34.5005131832721, 34.31463403272068, 26.116616368092533, 31.334197362208872, 24.337133357127524, 33.699329137468276, 30.628224562339025, 34.11991046964797, 19.86228451261239, 31.417060992915474, 34.916645784099416, 32.58586867494032, 33.05421679363152, 34.78853859326259, 32.614049919634, 26.1804977364072, 34.67474523214641, 34.48185324088599, 35.192536527155724, 34.19771142612484, 33.10714929960489, 33.48177210620437, 33.97383956075008, 26.924482745989742, 34.29808074890798, 33.5162804865236, 35.11196613135579, 35.40255738886143, 32.237534186818664, 22.617029704558174, 26.07795728775568, 32.5339386240937, 30.867889913540903, 34.65208949159106, 17.792276600997543, 33.611021444388975, 35.07838709481758, 29.434470240799154, 25.265205656794297, 24.39658191819272, 33.86788967971428, 33.931071464313916, 35.23088587375139, 33.12227752280871, 29.739704883693864, 32.37336874077181, 29.263735117211482, 35.38911965447081, 32.75562727868007, 21.957894184954228, 34.734810209578704, 34.54724393778357, 30.520326687014993, 34.11775359459755, 32.822857387504314, 25.20511585014396, 7.66818269710685, 24.461717795657158, 27.823130885705996, 34.948633777713525, 24.68273920004537, 34.54792328056044, 34.638614440260035, 23.435377640814576, 35.179197152218165, 24.75903512620059, 33.49365656446921, 34.7131377535155, 34.99063669841808, 25.735225559132218, 33.53249864479171, 33.159837040322415, 34.34354820355258, 34.870565069038314, 33.795024824571655, 33.5326537850038, 34.01212464973015, 34.64196992605454, 27.780928321482257, 32.32941670527123, 29.07350819550238, 31.253149904596675, 27.61722545069733, 35.114616467736816, 33.15128057033538, 31.903415735731482, 25.27516992113964, 20.538130089497713, 33.89835820576705, 34.12456675956834, 35.10517054457492, 35.234705168610795, 31.62836610692429, 34.92685843528001, 34.09945206945527, 27.314374915857936, 34.474415505902684, 33.00099568958915, 31.768991635410114, 30.342258242193008, 33.49924601452727, 33.72210399400628, 33.49461640837234, 34.589026500415216, 23.13964640237553, 34.5421674735961, 33.682267715088095, 34.97087743399259, 21.694191225810567, 34.588178606964256, 30.17090486741842, 34.63447982968956, 22.564796585092544, 32.5933757762248, 31.651044272952976, 24.675099437227647, 32.312608148674656, 14.858324249665664, 34.56601936091073, 24.161154559873452, 34.35386705215037, 34.860274004593, 34.67862493982347, 14.441693981505175, 29.81994407827057, 35.01429307704452, 34.79292867727287, 34.90355360782932, 33.119653965521834, 33.349851002342845, 35.05994626361678, 28.00823766019168, 32.03951826372358, 31.7541896692846, 34.60520950068138, 35.17432602243467, 33.335820290962694, 32.150657660835435, 17.727281490451965, 33.66409625987223, 31.99119492275035, 29.25394141993484, 34.78083467917884, 35.00288778059636, 31.956138267605677, 29.81340548575341, 34.74735639678019, 32.79949029418368, 10.890883092725334, 33.32151782346863, 34.57864391055948, 34.42159018587583, 25.746714833207566, 30.60269486295676, 34.515918052899686, 29.96163281368123, 34.22087243462329, 20.785933262237393, 24.251191269969954, 33.92124367024278, 33.52727176296537, 25.72011625405377, 31.784136406460185, 33.3419211688366, 27.191934082255028, 34.74854828535079, 33.22148358574247, 34.824510515951076, 32.211438819078936, 34.57225206404174, 30.061806433592523, 27.932618479148317, 31.346554745803736, 33.88029757317, 26.88020839344481, 20.00836604202617, 34.50633918565331, 16.731554157467773, 31.434229551143815, 34.668336048204594, 34.98878038400945, 33.56701478619611, 33.98900570054508, 21.58253399257128, 32.32211493332529, 34.434347776780086, 34.08331629730694, 29.585039341683547, 31.353455128103647, 33.002371620049345, 23.34106557038242, 29.719804442473247, 32.29917476520065, 29.289258622046173, 16.45586148538877, 35.28976862802646, 35.03791783341664, 33.16714460713541, 34.045944266621376, 33.17391626910853, 33.955837829152465, 24.219650186257496, 34.62447671950162, 20.161460026173508, 34.07420801017973, 24.922760171298766, 28.98967556297307, 19.57462727582218, 14.218763119017478, 34.20065350269334, 33.784902866425966, 29.58032938037223, 33.95508448769623, 29.852927492497695, 31.22400727207897, 33.85544170558672, 30.78102451495647, 34.86884988911426, 30.290356670038257, 34.449310342275844, 32.08445455973718, 32.87970175337, 35.34562898372543, 14.684049482272673, 27.987300845053387, 34.169569157318044, 31.783678096348392, 33.831036322577326, 34.629654484693674, 32.376140021869276, 34.85244530937957, 34.429713296338036, 31.767204981107486, 25.780119115711962, 34.34591870753421, 33.93375873869813, 34.97275484567703, 28.736168584202673, 34.873125602194, 29.414604892287148, 31.298489289237974, 35.04921207566292, 22.567447421408676, 32.85056038419933, 33.93323032837816, 33.039734638909465, 31.710924900228342, 34.76187317953096, 14.871883911888013, 32.8775361463794, 30.734810574182692, 34.26878666896347, 34.33116720768508, 30.472806065982304, 24.567560557912444, 34.17986228310491, 31.796358382541307, 25.83215901809717, 31.983716531737198, 34.64170762973039, 32.558348475758166, 30.735961292144523, 27.172024151337414, 29.3068967008116, 35.21270415378789, 34.59933641822751, 34.76536989249069, 35.011343977818356, 31.60017574538179, 31.47898656734617, 23.474510059848434, 34.46086736190503, 27.337714831107064, 31.812991465989477, 32.296425209202646, 31.228190994716904, 30.363779168514732, 34.99639178937361, 29.08787977963722, 35.140060828302715, 31.66678261829437, 30.992564466087934, 25.427391663222007, 33.73574793767746, 34.86775337740119, 34.639865278159945, 34.367265062162154, 20.134726285563943, 34.18372597943047, 30.287979060828714, 34.46496105260344, 31.919817218833423, 31.22469857719697, 30.76518121009424, 33.828734531160634, 33.994332561596195, 31.43319232410074, 34.44666075058404, 34.24576265622834, 35.215725538716924, 34.94496119983971, 34.53893573820284, 33.709624720608545, 29.561276046304975, 33.046739707994725, 33.523709101831614, 34.716419322219735, 30.328134343962976, 26.356464011284015, 35.20918942180808, 30.087655123157607, 34.05359259779783, 28.77732154900119, 25.899448937686085, 31.652832984631317, 34.756063480022625, 32.05004531171797, 34.76142437551596, 33.12113952991976, 34.56447814194111, 33.47767127317553, 33.41859769135778, 29.270501894946246, 31.58339114678988, 34.029656460903865, 23.296912484053646, 34.29013449064502, 24.009703533735195, 31.743575801205388, 35.009096009999276, 33.83733804281827, 34.30970251818719, 31.401976226065404, 32.371535688051615, 34.76831202826381, 25.657539721056594, 25.943119605269356, 34.51882810878392, 28.831857835131526, 30.208205840245327, 35.30461133412973, 34.2065559697871, 34.54486515051323, 31.825578152312413, 31.519716442748173, 34.18818742163059, 32.75248019132104, 35.523268443055585, 33.92762973972309, 34.05452346542443, 30.7321362981707, 27.049232735583864, 22.933535210776842, 29.106795801454943, 31.88510903822257, 20.6536665849178, 30.113236064503973, 30.0753585076734, 35.104846583646555, 35.198238642126526, 34.440943553832454, 18.946864899452542, 34.72662360030339, 28.798646470265275, 29.92783728085659, 34.908603569566765, 22.613619901932026, 34.7889975129443, 33.21542567679771, 32.017104629965004, 27.478887229496067, -inf, 34.46274512660686, 27.9606369395115, 19.418818443518397, 34.68099212998615, 19.90560656786266, 31.609029451466913, 33.95771117269101, 35.40410340892286, 34.07128777532565, 32.463643538400405, 32.570117406058856, 19.02532159246196, 34.831191858850254, 33.357994864911845, 28.23223227402699, 32.690131274838464, 27.820437829509167, 34.47211917951682, 26.458257601831903, 31.914580388991816, 32.07030156046091, 31.188941078062744, 18.848071245695284, 34.93158915150933, 24.05635559649043, 22.128981264347686, 31.705556348965313, 24.397752996987478, 33.743921791805604, 35.15142168192608, 27.669083592661444, 31.394467376346658, 27.098165747528636, 34.37712731234714, 26.702117377142805, 31.242239479122777, 35.31341753734189, 33.15388358563694, 32.712603550607135, 34.16065490487, 33.61228754193102, -inf, 34.42128090240675, 25.34931805124291, 34.41952315228364, 32.46047785757296, 30.612983230720303, -inf, 28.91017499595331, 25.301844588990207, 26.003057795706738, 27.116248590577843, 31.731317869315394, 34.87617408165412, 28.973812067525845, 34.801270351356486, 32.89239025115172, 33.01043848162878, 33.793598227613856, 32.8848296381606, 32.448415428497654, 33.059320724664836, 28.85216606076362, 21.068703996472184, 34.984971537866834, 32.52324829405098, 33.07746884981413, 24.971487156304466, 34.970342238392384, 25.742675688420874, 33.97970229708518, 35.24735079154365, 30.500930521528797, 22.06463667166067, 30.129473639084846, 33.56125151574275, 24.00005959681837, 30.32194596442836, 34.49727459673877, 33.94107131332867, 31.38928981106123, 34.429224911207285, 34.45075927409014, 34.00638504252609, 35.202828095012194, 19.84577246518501, 26.933277769944812, 30.517633801883132, 34.57277963281591, 34.79882017140917, 31.252554030086177, 34.14075642578689, 16.220719919592206, 35.08944223527363, 35.217335073113816, 23.478282103539332, -inf, 34.71438490197571, -inf, 32.415723367174806, 32.200184926391174, 34.248599119994545, 32.50256340397892, 28.6938999532772, 35.19584300826932, 28.720962230736614, 22.8949582660517, 35.316974034361905, 33.94959415333424, 34.08109865507124, 35.23116091415459, 32.84241552461676, 34.49832461535417, 34.02099046772805, 33.76924499984569, 28.01382280613107, 32.293328264767354, 26.561294433832675, 34.751232144131606, 19.838968188281097, 33.265375780812626, 29.867653793177574, 34.83911036845289, 34.501343411284594, 32.74188008288671, 30.3907872346642, 34.968876444334676, 22.430141048541124, 22.408735340576527, 32.10058155921098, 31.65551870890115, 34.132051179844545, 26.716617773342907, 32.45560195476609, 33.98473919906848, 35.19889699772568, 27.505633934302587, 29.781833989804845, 35.17493410410162, 34.54221992680088, 33.28708205502421, 33.717252368491074, 27.126641758150146, 34.70394964229512, 34.11353152715979, 34.582363254446584, 35.038239637204164, 34.15543524307272, 33.574589231337704, 35.04926856688065, 34.83034776544174, 29.81242228483319, 33.94393984785066, 34.76082933987012, 34.138588786231736, 33.81644080201943, 32.674845962725634, 35.19028871079095, 28.93059240800586, 28.839428299570926, 25.583442415350092, 33.37701707122624, 28.804687056331673, 15.833573280122764, 31.593699503431086, 34.68516423250205, 35.02812170112503, 34.39491164572721, 34.2485419152934, 34.32329789125488, 34.93477493117445, 27.25037088103219, 34.077114407898655, 34.604538219030935, 33.31334152871907, -inf, 32.095952753095034, 34.8805102687169, 34.019936021584975, -inf, 34.64159622373769, 29.1302196909777, 32.36397623472177, 22.54643256553905, 34.03665755023624, 35.19517409965447, 29.577002689542656, 30.44485007012695, 34.93030177153207, 33.42223474154238, 34.6610631343669, 14.819810696586755, 34.491025132636835, 31.822084544901777, 33.231437899662154, 35.03425699477177, 29.91550245367197, -inf, 33.47583169611542, 35.21151879971475, 29.54702226248702, 30.082305647859293, 32.02391018312967, 35.36736285293456, 22.882219707364946, 34.41019140110925, 34.42116612643719, 30.559549721121257, 35.026839791350355, 34.34350539966684, 25.337219426023378, 28.43854017287486, 29.453589418520004, 34.15085231785977, 31.56945453342372, 33.969190236503174, 31.093724738546687, 31.904502819004755, 31.75212013215425, 35.22077135705075, 33.77315825420147, 31.707762386065426, 33.12394672217393, 31.408845413165526, -inf, 33.480811920015626, 28.748697792822167, 30.35644354239999, -inf, 35.22511350884195, 34.885247926080474, 31.988188433202083, 34.10308154988288, 18.69889303425223, 33.143667131993304, 30.915869423019718, 35.54913803464962, 12.707312096776628, 31.30251666834555, 27.988365503568907, 25.35801715760171, 27.797768869937983, 22.952924584439547, 34.51591875636761, 34.41438757943977, 31.30235792291702, -inf, 21.372122083215025, 31.48308417010558, 32.98619669545802, 29.06425134828956, 32.81901545597828, 23.049357993573054, 34.41952736492833, 30.442637445119857, 34.61296829797079, 32.936919499901435, 35.12523873288954, 33.25170395898629, 32.481007904177076, 32.189233651164734, 23.816317864907322, 34.19125050359424, 34.573863269190426, 31.85409347953602, 35.421290263146346, 31.982153397567963, 30.393590724507458, 28.392684132684924, 31.30973040757961, 28.233760944813135, -inf, 34.6747527058889, 29.934856050339285, 27.245725590839626, 29.698948621003463, 31.58299460645931, 34.04205073110194, 35.48088501306753, 33.38932054360548, 32.06349248935058, 24.81512116985621, 15.1868605409316, 32.327344178258556, 22.20622261453653, 34.65973015335605, 17.36893542925554, 33.0428090731313, 33.08076154984625, 28.452241518440207, 33.20538072354518, 25.98444790266911, 25.5276206526775, 34.821185609164665, 35.20702906155339, -inf, -inf, 27.842063153182558, 32.15185641702549, 34.318905388200974, 32.48388703082648, 33.008268625332086, 27.41322555299175, 33.62228984186625, 23.580116903402466, 34.48879132581784, -inf, 32.96759244932987, 30.872399616992762, 30.88943830084748, 32.19006541315375, 3.8464967570551876, 27.961470368669815, 34.605643718242995, 34.4459394506237, 32.55848039430872, 33.351861943055056, 32.723262137345806, 34.84816752733237, 29.856064058344923, 35.03441703447794, 22.50894017973833, 23.892416574127378, 35.2769911564565, 32.406903648368974, 34.40361065385208, 29.857259461381474, 28.176623675152612, 28.469646833984697, 31.210968627727045, 28.111460873165456, 32.15289660007912, -inf, 34.043211957752206, 33.53964132081384, 33.768703717044, 33.631896200145825, 31.04894526637293, 33.390484789365146, 33.34631131193446, 28.738224247858046, 23.828024525131642, 31.09997570981386, 34.57871329419429, 32.37953084855107, 32.917928787724264, 33.571674012202756, 31.248880961406254, 32.7785718559325, 29.49245898786833, 33.31229453457436, 31.699143548394744, 30.024335746316854, 32.4563474045325, 23.689213330791404, 34.92853900846045, 25.5821198918181, 25.12165929816552, 31.005320504557773, 33.56762495322215, 18.992635048495796, 30.830832184456547, 34.748501048882574, 34.46022048777857, 25.850452318864498, 31.807655010689174, 32.935684468606034, 16.35892059874824, 34.34831954435743, 22.023399757205038, 33.279625835390945, 30.999556804665577, 32.827317990607575, 25.009183696991883, 32.22668995539533, 31.154306744847393, 32.639550989179845, 34.59730512090463, 32.668173650603286, 32.38107079736044, 31.17009067875587, 30.67460905402237, 34.819810948028504, 32.453904092228164, 29.90071826621181, 31.78123172787004, 34.68827142759784, 34.90034582395463, 30.495309005326977, 32.65176743574298, 26.31515117674, 32.76903959622833, 35.030202909821085, 16.370490926940313, 28.16372225299156, 32.27747856672556, 35.03054612321465, 26.92770809208256, 23.5322146047857, 34.21471918607706, 19.457782267951504, 32.80871716490248, 30.621535612773524, 24.67070057281729, 31.571960792056544, 34.54387726576511, 32.73000864286745, 29.756057669551627, 34.75089732425154, 30.8015054501196, 34.20014631529534, 21.585960984385185, -inf, 31.38890836534828, 34.808976594103974, 33.92596942834407, 29.23982243460147, 33.63960075591426, 32.48994812194117, 27.001377551982795, 23.865650096324696, 30.788934173958438, 28.30374844337565, 32.78114168243653, 34.59266616262155, -inf, 29.479326601297473, 34.75696656188257, 35.45147686892667, 33.67037262880777, 26.559453346283313, 34.08298045279071, 27.234914457497975, 33.04076160481303, 33.708250240581776, 34.4376626142376, 28.878636108045978, 22.37737075713569, 30.756073946732066, 32.45157744641644, 32.83029375220717, 26.76573410501643, 32.14070335395232, 30.656119078393832, 32.08630779037398, 30.75984999671409, 14.561618488923767, 34.62937375262302, 27.829408091801152, 35.00376285526346, 34.4262253956192, 30.558144663202064, 33.51186187745396, 29.464607263235465, 33.50380480541851, 34.70210645449257, 34.04184539609543, 35.457403685953835, -inf, 29.025673539604856, 33.99655624305727, 26.42646738214216, 31.874289372439836, 31.482486401888767, 30.581631846292613, 17.601427539697085, 27.984057200501375, 30.660375624159837, 34.27705788649976, 28.277203008856436, 35.09326329294047, 34.65561225347455, 31.944429214881833, 33.07626136118588, 34.53689326380234, 35.220939604259364, 28.336450692104222, 33.93288273990101, 30.231360092121072, 33.90691423279502, 33.9949937549873, -inf, 33.72851456808104, 31.64603306916785, 17.61069449981656, 32.513155753914155, 25.775056401577007, 28.865262758018684, 12.821111852823899, 34.33419974481309, 34.89947513301151, 33.16756715004301, 32.66951468920979, 29.312272828806915, 33.3132481189886, 25.501892969596426, -inf, 34.42691154675957, 34.95963444857149, 35.196716042331175, 32.77114145558756, 29.00812460583995, 32.140870195929246, 28.665147968665895, 27.382419090175304, 33.86083282325127, 34.98562567135704, 33.23317283471002, 32.19921451037886, 34.83153364251052, 32.41582991691057, 21.81956096872997, 33.73390562186239, 28.193168734371316, 24.618832350568905, 30.610057967555928, 34.43040854307309, -inf, 15.722200621514062, 34.9575014377238, 33.96459805510518, 34.808077459216406, 31.263013686206925, 34.21893995768383, 34.90138810329119, 31.91229908479166, 25.800242934423764, 31.31924133245408, 34.97775516197163, 33.571427952045596, 31.528574987365733, 30.900232643257077, 27.77158438266634, 35.236738445239745, 29.809741692071626, 34.7553716098688, 28.486347743590002, 31.801599320817264, 34.08532129611869, 34.37228155180576, 34.19609263039811, 28.992810851023258, 35.151600280082526, 34.04923853925959, 33.91316697361348, 35.49780739368925, 32.305401260915815, 25.664332603180853, 31.295683428627346, 34.61025456974126, 34.1811497325475, 22.154422606076757, 32.325617730028014, 33.58900427106129, 33.07409709106857, 33.585473316555955, 30.3905160073098, 27.1089729472455, 25.990699459610234, 19.396564293653444, 18.213157019776204, 31.934947109177138, 34.203814792550084, 35.23078608978535, 32.782574925341336, 34.37153817694282, 35.1523120872837, 33.52014605833323, 30.607891526203005, 30.653407652565107, 32.53219341244451, 34.475381791336474, 32.317706730306746, 26.238692474182628, 34.188470056733586, 34.83263057725136, 33.87534144846366, -inf, 34.08604215911175, 26.51641519185061, 34.80021093629568, 34.04881124354965, 34.231637083479434, 33.80903868726574, 34.663409664705576, 33.642109790616836, -inf, 30.63496334398031, 33.97785531198047, 34.20721256201667, 33.52250291619429, 29.731378220628624, 32.586909512533246, 30.267526104164823, 22.787459901520624, 29.70611487870814, 32.31442865874588, 32.00434526972047, 34.46121105449322, 29.33008162085343, 23.771939095782443, 28.708968736132277, 34.44452397500526, 33.85321640464432, 26.30698165194695, 26.761912327626007, 34.06806323135407, 32.37554863393542, 27.605231655707723, 34.4673383690175, 33.54386278894243, 34.22671325517899, 22.876798624957505, 35.02964033265236, 33.14438929806428, 23.44735839209826, 34.53129587304646, -inf, 25.84344241089517, 29.0399431629065, 31.94006285016836, 34.3667403998754, 28.403165335854077, 32.72676813403347, 33.773556156641696, 34.73211235393601, 31.706911576338648, 33.88925884523893, 34.23932330225088, 34.007722096411285, 30.391433806532223, 30.76601507959489, 31.01268497462878, 34.61576329982643, 35.494972769826965, 34.26428535698754, 32.13732126270403, 32.83632206771947, 26.36293655097361, 31.80356844603449, 34.38307608562583, 33.4708091752708, 17.895802506040287, 34.980737433289974, 35.16956585767549, 33.52088921455327, 29.37864669503523, 34.697780371419356, 27.943418047751152, 32.33075894114435, 32.4338518421966, 34.41713840417822, 34.455935512748106, 34.15063062852567, 31.25504823588832, 34.78478072157774, 26.569686073463018, 33.9992568663656, 33.04095583618823, 33.14477584973806, 33.564270884847986, 34.54821286449399, 32.93111356126719, 32.54964477311132, 31.69533728788582, 34.23638283410907, 30.393979376655544, 33.51095968098544, 24.337971808500477, 34.37560048536833, 30.988955162432575, 27.997562093847684, 34.35034264523368, 31.1662589552294, 30.807991785497737, 27.05848092954595, 32.38658831003991, 31.26729397454604, 30.801499298416655, 33.78073684963158, 24.04218596061848, 31.897738564005845, 25.585371891657033, 33.31325264624443, 33.5877775583946, 25.416381722123436, 26.80212771723123, 34.71389208390452, 29.103085861976247, 34.50000256890812, 34.68014193100221, 34.79537706159689, 32.59460939910442, 33.53632122283369, 33.69447150079487, 34.63689790128461, 34.0856561239698, 34.06268375349277, 32.39642747998985, 23.693694453366838, 31.227168514636247, 26.232174032233942, -inf, 31.32276864984736, 34.48646727761885, 30.82532952602217, 31.045334572629617, -inf, 34.987823033572354, 33.450373039967246, 30.445070632936783, 34.52253823278655, 30.251958580228717, 32.92250900527786, 31.996911670402874, 31.497465507017598, 30.849665078047774, 17.970716458483654, 23.366160235129765, 33.481468991957506, 34.66642732577319, 34.78172054347248, 35.03176397542267, 34.439116348978736, 34.45725224873297, 28.59251981133846, 34.27249136089126, 33.81743192027474, 33.617172922041114, 34.67243624718051, 33.18417292078891, 31.90863057737976, 33.433290730001296, 32.85355096563118, 34.580386610690965, 33.92656540054428, 26.000778520153556, 34.380976351416265, 34.020081252606055, 34.520483335659236, 24.28383603874938, 35.27454236287819, 28.453825536881688, 34.02175275582893, 34.55255092445295, 34.07610632818489, 33.32324083776757, 31.795414280358887, -inf, 33.49461285167268, 33.53259928093579, 30.097056977419843, 32.812441470730654, 35.06509961436859, 32.83454621762258, 28.311236598005408, 25.42230174158224, 35.3501292888035, 34.889309138658504, 29.448041319313813, 16.116284993825, 35.14048611037963, 34.94248417318769, 32.03776666485799, 30.43282464388006, 27.899399724100874, 33.69014427231773, 33.784229621747166, 35.3476303717649, 31.528537026167864, 31.468959926979316, -inf, 35.39052730310685, 32.93005586395184, 34.26237225346318, 31.540089560250625, 33.58494869056937, 35.092736144331596, 32.280281117646055, 26.670519120541314, 33.61074940111534, 33.313449494317716, 35.34118919008918, 35.28482762023486, 33.13762334077529, 35.11419018507733, 31.530848550757838, 35.33943003692133, 34.13462881503329, 34.36761189476137, 34.731087487146326, 29.693727982087132, 32.74709622414247, 34.011457878081835, 31.965829765851584, 31.221988685288856, 33.870728649474074, 33.23707570487155, 32.951751706762884, 34.87612697000743, 34.507936834372856, 35.087405178713524, 33.58726661477529, 35.1443438939028, 34.33210342321382, 34.95990271656722, 34.89616652098684, 33.728562346383306, 33.69171857135038, 34.188506300121695, 14.721380096309437, 24.260280578971226, 34.36068700951866, 34.3747925774655, 32.62620364614587, 34.056167130014174, 33.29773278659217, 23.720644367971477, 34.73428645880575, 31.846118847825988, 33.237522280025324, 33.92105309512285, 35.065566407099496, 33.6753168730094, 26.20387440427533, 33.8798156698256, 33.71558712718173, 34.76445077305245, 34.449226388666595, 16.851022949704287, 32.91644019201615, 32.042474531017184, 32.64159680295744, 27.988606099941624, 33.18748898669801, 33.47585956777165, 32.436679726292155, 27.033716102610132, 31.064899206898957, 33.607981160524574, 34.41317027054772, 35.15918438559929, 35.07905314533627, 34.51634646798625, 31.44669824001735, 34.40132449122773, 33.893108745000106, 34.68688648486263, 28.902900233385548, 28.885097412264386, 34.640651917866684, 32.97251855254715, 32.59796590814041, 35.11601177425259, 34.49273873901458, 31.382358854389157, 31.576808416591557, 32.04951112130272, 32.340120901140956, 29.605115995045566, -inf, 26.380832965224684, 35.35073400209916, 32.3926616486087, 32.176644031462565, 30.6114936925187, 32.32180873208945, 34.54517012172772, 25.38609958940159, 25.927399674705665, 32.81117652760702, 30.454435523090492, 35.11784182784433, 35.260144407576924, 30.191320754396454, 34.71572699134554, 34.32590063002568, 33.42190036033905, 30.840463550200447, 33.64813241168345, 33.739140713939015, 28.50870956512319, 25.567865421481788, 34.46420984138824, 22.23473101534212, 34.74716153198785, 34.010233297814594, 16.392746680185954, 34.94821860245429, 33.91853677946119, 19.935872310914334, 31.04762325905768, 35.189212475143314, 34.35604693298108, 33.3039865296381, 32.874135284159635, 27.771694393264617, -inf, 31.431691001593205, 31.708940729326464, 25.43606709306108, 34.86018345094445, 28.495132397882326, 35.357932338935576, 31.92887464156626, 27.6183686843141, 34.542570331027015, 30.64211063464184, 33.16916536550864, 34.754670988152824, 32.97389363342791, 24.194977840335454, 32.61379641304008, 28.95013353287627, 33.14113761042245, 34.74879415764826, 30.515507779264098, 26.20634818669766, 34.56714982680438, 31.073914241001198, 33.349007598965805, 35.052260698557944, 24.161096040329948, 31.861068736441833, 33.59939473184799, 31.76683346786323, -inf, 28.622800682346213, 29.33304362155576, 29.022403962616348, 24.201737098507866, 30.70415891559458, 33.73291424065745, 34.65075420111987, 33.90029918003606, 31.621163321345726, 33.940342387019264, 34.000802941690864, 34.50156348195689, 34.99523993295733, 33.4933441538774, 33.8874772821188, 33.208530251859045, 31.210004453852335, 27.20255778255889, 24.166616980311957, 34.2632893668565, 33.90396648968365, 31.565422620704002, 10.552030058837369, 34.65342255014077, 31.85406320855615, 34.97760042938646, 34.880337722934506, 34.40449616042362, 34.03596458588382, 31.13819110149796, 31.04439855409053, 33.27368846329654, 30.711854601868403, 31.966980363126503, 23.23403097929067, 34.28962632668445, 34.622095362042415, 32.25862869829252, 29.107479434051424, 28.005161726584777, 24.478827184577344, 32.44190480893545, 34.98858007934736, 34.36250037196014, 35.18957077669539, 35.046332742515474, 34.514046757212796, 34.18398321265915, 29.738721659960056, 29.447639589868803, 31.396335268800716, 34.95519247635902, 35.125424192511396, 21.28616282605623, 30.649391053717085, 34.610458733196076, 34.56691962585344, 34.38202048138612, 32.67848390656251, 34.06100210673201, 33.708362952705926, 27.289956860030188, 31.767738266385326, 30.35743326741698, 35.08620958526073, 33.72745949694152, 29.68787412738661, 34.00313645246871, 30.719053189063068, 22.599328493186658, 29.794367145906957, 33.960689630462525, 34.95994456412234, 32.45492815160101, 33.40448519709542, 35.03858002335217, 35.17638986812542, 28.34882621038931, 33.43235451652397, 34.41328603061526, 32.63966699714065, 26.787565365312425, 34.62596244611779, 32.272185948117794, 30.944714442726358, 32.42419485868996, 35.19817253759349, 32.73689229344107, -inf, 28.925541952602714, 33.20851607491776, 28.81371577059548, 27.641092553324153, 34.581706000652765, 34.602587797964944, 26.348422311302212, 35.317818821580836, 34.47086007639889, 30.124311243684943, 34.87697544991628, -inf, 34.91067199508086, 29.918050509785175, 33.99841495974385, 35.02184553429935, 35.328507059338044, 34.7238585014165, 24.477718234121696, 33.096073302086666, 34.15957900705479, 34.372848459495785, 23.25115801638869, 28.466813340289114, 31.265982874707966, 32.57858931512465, 31.869877701900037, 29.49473871660581, 31.91477911655792, 30.565969182939952, 33.58883664431746, 32.54340878119494, 32.811405770842285, 33.50964270051137, 27.726709440862624, 35.12625735327068, 35.331529139343935, 34.91145863233864, 33.3118160734331, 31.307792771604237, 32.47330858154979, 28.39059610508718, 24.896216981044898, 29.020520440283324, 24.929041760486466, 33.26794730151575, 33.299562461142855, 28.224476837949485, 33.83323670370305, -inf, 31.839218319586596, 26.94804003924047, 32.18913189054745, -inf, 32.443672565055756, -inf, 34.80534441865388, 35.231343492735355, 33.72182883443673, 32.14371325841367, 34.08975992660646, 34.87775998853671, 34.058531318382194, 32.122600426014785, 29.05235566022976, 24.532220638346455, 29.36363277796424, 32.50649005673291, 34.30961463475987, 27.821177920069772, 32.70832425169481, 26.55650288080899, 33.910187723414104, 32.521858145070226, 34.9633708539166, 33.43794871401321, 34.60090495203116, 24.82617805869196, -inf, 34.086178072702374, 25.074390497719808, 29.80523262380899, 31.173798198149495, 33.280450127977964, 30.228754799631556, 30.29044269141901, 33.52999898303218, 34.30101273443179, 33.246847974530006, 34.15077501056659, 31.682111426933048, 30.66051860281856, 29.053821103999514, 33.18701211595436, 32.35063594089966, 34.69367226488205, 35.05644892358065, 2.890039242622599, 30.444066663580898, 22.442251359725375, 32.31355201126811, 30.18461834907273, 32.10709030758136, 35.17753849223923, 34.065038755492075, 28.132088613550813, 33.80223440414639, 33.12763398405457, 29.403360670617648, 34.27449240577476, 29.088363188112403, 29.886352081277458, 32.33875259506801, 33.36511966694848, 24.53995449844983, 33.30782659099654, 34.68638562666135, 28.02259119997169, 31.159164083346237, 34.04270866709601, 28.809912737951656, 27.8033465483432, 22.334409284833736, 33.788108773049395, 25.702920806432477, 34.954699757562366, 34.58561800686129, 33.68060101218621, 34.94032962343755, 32.38543967410752, 28.761749973400416, 34.851263872396004, 34.12764440449078, 27.64323531821066, 34.17025214016167, 34.53805974925877, 34.68164817394299, 34.270692070231135, 34.99257615731794, 34.7536082635182, 26.69329094420665, 30.872505201467742, 14.370987305316696, 33.840884521071956, 31.46686634901239, 34.415683845003244, 35.405455769809734, 34.395354183661155, 30.425302991683015, 26.255434062195867, 33.60453102817179, 34.76678305977697, 34.33773276228316, 33.88447803584576, 33.049950755437564, 35.138076920875214, 30.923855297403055, 32.77399365077806, 32.57103446537112, 32.06870382290932, 30.957352736561045, 32.53521158939484, 34.09561419523378, 34.11395205971696, 34.569345052010775, 30.85719714252729, 29.61970588090775, 33.96549781142552, 35.03379599831238, 33.98597840761419, -inf, 27.007259147790087, 33.596806145174895, 34.082919905516675, 30.24729919216368, 35.158949342864354, 34.70328106822217, 34.00851963419281, 33.92123532544056, 35.23609987494416, 30.701329952422086, 34.511211163807744, 34.90639071564868, 29.003686256166244, 32.96182085528826, 34.129183850344035, 31.475233495758737, 34.92417530147101, 32.45893020252083, 34.041652120200006, 34.731937544685955, 31.442591528731043, 33.062652454204375, 34.173511643327814, 32.144631418140676, 30.105386118172582, 34.66269890654927, 33.84905441673755, -inf, 34.007213448203785, 33.98354275428626, 34.87913385845057, 32.80771989154614, 33.96355051349108, 35.07684461677476, 33.04371200617297, 34.836256639963, 35.41770517688554, 28.646512468836995, 34.61898544916525, 30.265734777798396, 34.17478298453623, 32.218801421723825, 21.365127282705654, 32.03780915199134, 34.66952758084718, 34.606187849374784, 32.34282720986561, 34.05134272615807, 32.9433718110777, 33.27310029375034, 27.583398532782393, 34.73362311416941, 34.191598485645194, 30.862601367364466, 31.092971993752993, 33.423467942806425, 35.01702567313137, 31.628940530367856, 34.33650917163898, 34.74210410267519, 34.45893018255858, 30.598154651160698, 27.389142385853532, 33.481825616289164, 33.302954944835136, 34.66221417879679, 35.24491898136124, 31.664857131113155, 34.74122880581229, 33.06637030229723, 35.027288586863094, 31.207968622801086, 33.84125500578472, 33.78358112458293, 34.10277915797164, 34.64422571107229, 33.41449945532508, 30.3115547620612, 33.46545309773178, 34.803127264489575, 32.484194560917345, 31.00395651664273, 34.27764350646613, 34.43190693221694, 34.90687931449419, 33.694330050279596, 34.62788595790966, 20.94028716178629, 33.917626768362176, 32.05415244389839, 32.39642585430971, 30.315038989435113, 33.91172802484259, 33.257732991471954, 34.175853168066034, 35.33998091151712, 23.275301934697318, 33.02909056908786, 30.54079787943474, 29.349791616178795, -inf, 34.303828213150595, 29.083639843299597, 31.11500633723798, 26.47269692058441, 34.01419889532321, 35.59401162067252, 32.854875183240004, 34.51683834036332, 31.766552788711454, 33.90084552576325, 34.64895706747878, 28.07296420710273, 24.558323241757915, 33.59962200253081, 34.29355998963265, 35.319051689556446, 31.805987975207294, 27.26585763784644, 34.00969498385966, 33.26362297301539, 29.563899887890564, 34.33072203773113, 31.147314516187702, 27.161895818890407, 32.06340510990909, 29.82210250333279, 34.83678615675264, 33.533281646613425, 33.746995386051545, 25.266074591877285, 27.704121622985344, 35.3390314878819, 34.910105403373834, 34.36063942899363, 35.22764975735079, 34.978110620419244, 34.882510362039795, 28.671179122783926, 26.623705919744594, 28.36541923982376, 30.679270255547223, 32.7783998420635, 34.1676794032582, 29.641509146557034, 34.45086514146037, 30.771780045073662, 34.79421828578174, 20.5668684393445, 29.99269274552281, 32.524681339888126, 35.396618891614715, 34.54590159152865, 33.523479484538576, 34.81942980626564, 34.44480776299362, 34.877113700915395, 34.12215638436882, 30.892386418550988, 29.56481335029287, 23.197410009455833, 32.600468714666874, 35.32260347251986, 23.144022960872668, 35.12100140825803, 25.460455761738412, 34.852070134083895, 34.78160558814925, 29.86428991052191, 32.23041408940031, -inf, 30.40677428378695, 34.16197931561158, 29.931163424539562, 34.352821074595, 24.78489524072576, 23.247453148583304, 26.782388757321534, 32.550990639497904, 31.30971807535176, 32.53578297026401, 33.9940507807262, 31.404399739456913, 32.42717133846812, 30.850371076058988, 26.854246009848374, 32.79187641865133, 28.001937255660195, 33.06361101098323, 32.54252238213791, 34.58069476171194, 29.243335879021938, 32.065047545632915, 33.29479922215404, 35.36249019959005, 32.189087088525405, 33.62322600927867, 16.896315720317816, 34.42629398336251, 32.246195687027324, 34.250864240580555, 34.34253364416883, 31.878349857509296, 33.027006757586754, 33.02125058403696, 34.338235444670325, 34.63108424181395, 27.38127521591944, 32.49011697772915, 31.659435921182727, 32.57078641004719, 34.65136215104277, 28.920390741242336, 35.03556682511039, 33.22076170368696, 28.531037033843447, 33.95683838683648, 32.34156848737954, 31.648799222809174, 34.108214320329424, 33.94112345629069, 34.70883203943059, 29.267743497474, 33.790036302779434, 31.33073134536849, 33.18366480496043, -inf, 34.81063514026697, 30.171612927932166, 25.427239529744455, 35.2389605307961, 35.365988647536845, 27.43440470536995, 35.14150928545676, 34.74231660338099, 34.04349933813219, 34.52461195079985, 27.082529868266715, 26.766482943869597, 32.518088733827945, 34.177721934843966, 34.5302595628534, 33.94237159367613, 21.02095180963751, 33.20437567491181, 34.44512625477696, -inf, 26.497893196305178, 34.02168106285484, 35.16924652067725, 33.648530488716865, -inf, 32.236806515242456, 35.09998056163562, 35.25313056166984, 34.63527479098213, 33.99418705381937, 30.634449027110534, 30.35041327045186, 31.312188557957647, 29.98475751070627, 24.996543551335435, 33.16512601528536, 23.56335516201165, -inf, 34.96640151153985, 33.04538262372246, 33.800934038376454, 31.569316211571383, 32.541820219329374, 35.260992238576016, 34.25063648689878, 18.73297844368956, 29.647251508876828, 34.35648846199552, 25.66633289101711, 33.36722343369632, 32.19135900363083, 32.77653824391748, 35.18768042666254, 34.757157790779665, 30.200085265619933, 31.664938761527786, 30.34895776552957, 34.899129241493455, 34.11005466302095, 31.640292878151808, 33.62878125576533, 28.738183722301077, -inf, 32.89484292789974, 34.556997400474906, 33.708466921159676, 35.558814068902834, 32.34246626953122, 32.06540977647496, 33.85357689029765, 34.02445544013994, 29.940856252826777, 26.54260881714256, 32.3077080088945, 35.57761306557592, 31.434521367195778, 33.5725624274744, 33.509708927994744, 35.592830920556324, 29.85662501948617, 33.43904537602073, -inf, 29.352873064222486, 35.400059375711315, 33.53540066437719, 32.458781718985556, 33.16388366695582, 29.112323318823695, 32.1662566239307, 32.483447696092796, 33.45192558733928, 30.498014929400117, 26.370337510880667, 33.540769703479384, 34.847880706857644, 33.44701982396089, 32.689380541441054, 34.956121508418505, 32.3413065035192, 29.38187981955849, 32.31565710764748, 33.233002157382415, 27.363516997617246, 33.077899569834294, 29.934499554248298, 31.2597889024713, 31.611026879009472, 33.84456990742443, 31.66127276066008, 34.17677086613967, 33.302118940826674, 34.88226039760327, 26.295999888791087, 33.39968582271277, 19.158529096277384, 34.68615474238366, 35.456900164263686, 34.57552688366147, 33.98736424114732, 27.77593571211563, 33.091341392737554, 28.924042356700042, 32.4362534298581, 35.238058454870114, 33.1860992107134, 34.39553833587664, 32.91528589365423, 27.57815587284964, 32.4873978835967, 30.509322120567827, 29.910345752798353, 32.42874491219887, 35.04490869649173, 34.693314550401126, 34.573566641493805, -inf, 35.348649042962684, 27.472326085387913, 34.70949187273631, 32.98430524976184, 34.596987304066204, 32.7025911977784, 31.012863947709768, 27.908180091775492, 32.89920033992029, 33.915673834287695, 33.79149499347841, 24.66846525948469, 31.232717345787982, 31.08440578162973, 35.257189146035245, 28.71031941743913, 27.98896098154201, 34.43331702603008, 32.81061764389105, 31.6579160295653, 34.76524502248852, 35.45422592290934, 31.880790742634588, 34.058551889185075, 32.62758203271844, 35.23664009872693, 33.97921231313798, 34.35803906200381, 34.80660393888828, 28.955728298136744, 32.792641167265856, 34.928903763000676, 35.18213685708648, 29.479622508070094, 27.342052638409815, 35.09052890529793, 31.961458049193155, 34.01817768596131, 35.36371620178726, 35.24744825738439, 22.79812367960753, 34.44517968203414, 34.43419750085358, 34.15412931991995, 34.786808949355404, 28.429456427806027, 33.96057399787089, 33.93729084502415, 35.334492141908456, 23.975703495603327, 34.103752596407446, 30.13305572970238, 34.57277478278544, 34.56186521733905, 34.16851838696236, 24.20328742734918, 31.674600769735118, 34.18115458884316, 31.699645237386797, 35.319314752287625, 33.68548423584557, 34.798350888124475, 34.4171404081802, 34.24890854610339, 34.9149246307896, 35.21477532949951, 33.35592753519184, 34.23946861590441, 33.91419982310641, 25.370490693691245, 23.407935123883764, 34.91069244690825, 32.90918795592024, 34.58298788316197, 33.80846478867698, 34.495504527896394, 32.33163091341744, 31.73929869156707, 32.080388050023174, 35.14713786590841, 34.027578103955605, 27.61926970097035, 31.878219445648984, 33.42412369551284, 31.78103781656944, 35.3569814978766, 34.85879548075721, 33.48700876079248, 32.68834264311628, 33.95230253412672, -inf, 34.89628165186468, 34.428011374161464, 32.60704866560904, 20.19160761024446, 35.354157078884455, 31.722123592137695, 33.60832805027897, 30.701842703400622, 34.40508250855688, -inf, 33.46333473983671, 33.233370595817824, 33.2429382040146, 34.57677974924021, 34.049362578021004, 24.974738092282948, 21.604353426466144, 29.972868207899023, 35.16242333316976, 34.22894375906564, 35.17009862161012, 34.14024491479889, 34.33660601578732, 25.844921182196398, 21.779210933973523, 34.15620977820884, 33.448398582216825, 29.362506543025926, 34.25097710697619, 26.76790138145972, 35.42982721047177, 35.06891802834693, 33.53051511992903, 35.58910772338175, 34.65872020395785, 34.1454735901352, 29.973089651684102, 27.801002149626388, 31.610448300237184, 29.733668555471233, 32.78261393851628, 34.37071241308643, 27.614165024932163, 24.253790660740034, 31.76686010923911, 31.886263845872953, 23.549927282566838, 29.0477724173006, 34.930625096545995, 33.250198182171246, 34.29749478458478, 32.85581457043291, 30.089643749728083, 34.62923888928674, 29.96915420534856, 34.26967042541047, 33.54647634633461, 27.650868560085318, 27.59996583113305, 32.40587660076523, 33.72621825537386, 34.17445243580654, 34.73290500109252, 34.38816367863425, 33.545306110355845, 34.88638005628921, 31.293973382777555, 34.33393099578601, 23.13442130638521, 25.331791295967932, 34.337840877024554, 34.68591469891275, 34.10100321958181, 18.635211078185975, 35.370699177694895, 33.68685096327557, 26.92706302142425, 35.26144211650173, 31.625423488215823, 18.378107236247143, 34.10905369514073, 32.99234445024951, 30.277137970953568, 23.247944734197326, 35.226020460469336, 32.56129642031365, 33.747938571509636, 32.92191253016479, 31.790513076104144, 33.77497832177529, 34.312392649820595, 30.883985333672534, 34.63477481626125, 34.59522261044903, 34.57895776743775, 35.100444254653006, 28.843804995474674, 33.745943606704024, 32.780357028305275, 35.09502647567789, 21.402163436414682, 33.88974745893979, 34.92575277326327, 29.915712771701138, 33.9721713880915, 31.249610106578213, 34.26988468471114, 34.21808427777189, 33.46996203214457, 22.909203417710856, 24.906809151653636, 30.81324085934218, 28.133646657283226, 35.049072117503655, 34.22010289921012, -inf, -inf, 35.367897048686004, 28.264878208894835, 31.295085052236328, 34.98385703580793, 35.07037530849364, 35.283507978157495, 25.207817422280193, 35.251327930683615, 32.16689528375755, 31.5140731803593, 35.346849855869586, 21.861856993681926, 33.1078459177114, 34.98170644294216, 34.28192181857401, 32.47406901986687, 31.449263981027375, 29.694084211687652, 25.784422558894843, 34.4755137985443, 32.510957455561446, 34.48455356479643, 27.202463139663912, 33.87101984376073, 35.114312111437805, 31.30432983440944, 27.609660732597643, 23.937585528527116, 34.703403303215204, 31.31803497107869, 32.14549340662654, 18.83729651085299, 33.4849254991055, 34.5163612520612, 25.49492239485871, 35.004537254591874, 34.95572106296681, 32.43265696451104, 34.53840664392766, 32.93377416340552, 27.490502724361466, 34.213521950489216, 35.32206025028823, 29.645338242276367, 35.41423976774223, 34.67406694728722, 30.59912784079158, 34.00016109619731, 34.00805924187911, 31.226684092911015, 33.458140559462095, 33.26027344886682, -inf, 35.205237721181746, 35.45719227477603, 34.45498835462142, 33.327142859010834, 24.421536181309083, 34.71626445919925, 33.38753450481857, 34.4393662979974, 35.15052787096073, 29.363841239827654, 30.87723660775245, 33.19598476614863, 34.19080115319404, 32.7322989692844, 29.173624812735664, 32.92678471883212, 34.56319814307259, 33.61365217770886, 34.12509602118872, 17.835390550780748, 35.24267569956055, 34.7091240983131, 33.251337052113996, 28.1130005196499, 30.272290275802277, 33.98172786349683, 34.31117973154696, 31.59658397172468, 35.24992828670761, 32.138214806415284, 34.57287037610356, 35.1478214405987, 23.946815025010498, 34.86630035608463, 34.468596206069705, 29.07480963483053, 34.82709426841874, 34.222968966153786, 34.041751420057835, 28.501925154784747, 32.92030562043033, 32.26556063024342, 34.80365651226856, 34.060411094185426, 35.21278837859845, 30.278678506740988, 32.96863617766827, 34.528095189033216, 29.269462964131197, 35.28258049890083, 32.27951337712871, 34.44226725354972, 25.879260506459893, 32.17868135807421, 32.87234385466143, 34.935865810268005, 32.65833436369357, 29.65936450964621, 31.328921350085817, 34.76892939102501, 34.8377539782015, 31.40926419287773, 33.90561042131402, 34.770960341501116, 30.678264144636767, 35.34138268424364, 28.552649477730068, 33.36982394887654, 34.05474954146181, 29.01282049510896, 28.11930820927386, 32.98274134203592, 33.07809461193426, 27.187041424275144, 32.955557919540325, 34.57273193618288, 34.4061678083959, 34.31848012896064, 34.615059144054406, 32.6305783801509, 33.41820789872362, 34.11475388578698, 31.799001201259422, 34.24589362121512, 26.944247731440598, 35.15117576396026, 32.53789817740485, 33.364824444302, 29.2822174332195, 21.52037421627339, 35.276342044555605, 28.922043767046972, 33.32340016538735, 34.29277929944363, 35.086454375865905, 35.487316971342814, 34.9117288872596, 33.967153179591705, 35.192209326867456, 33.748119894027084, 26.819792749082374, 32.728810413623854, 32.289938970459154, 34.237933528909906, 32.12182361996788, 27.845371676766746, 32.663147774779354, 32.55122131228704, 31.444711166833983, 33.55391808400002, 34.36393625560599, 33.88412019190549, 23.764975437719475, 34.56008402370848, 33.893410242000805, 34.827813116432516, 33.639040064028286, 32.59268057971233, 30.48652392217199, -inf, 34.89860883065182, 30.545369074424215, 27.16142628022536, 33.42326246390787, 34.483926317366624, 27.63684052159801, 33.58103455735567, 29.60376715929547, 34.38639138057542, 28.967084659272455, 35.27984209203415, 30.107581736517673, 32.65461495028143, 34.710323796105996, 25.464587626893106, 33.059655425579436, 34.553767040971636, 34.53990101405866, 34.88327242378004, 33.739557357514315, 34.260472498002336, 31.525162067306077, 23.494202911625774, 25.813083685199366, 31.320553184803885, 34.66654094411184, 35.46891133837058, 26.070991813814963, 34.58887985533097, 30.848119189228512, 35.06601882751509, 28.787689804723747, 31.682344309897296, 34.56692189431827, 31.760770905636665, 33.506238878573484, 28.07934658903295, 31.6267257354408, 30.669958106900015, 35.47200849986135, 35.4879478453931, 26.385626871833185, 33.48587028999829, 28.043609466877726, 35.2668971465266, 34.12506390241929, 32.96802557385399, -inf, 34.09231013771082, 35.06521508176064, 34.18400178689814, 33.8241432206239, 34.11579132853637, 34.782693673927255, 33.602305352763935, 29.68545327837564, -inf, 31.10819173438455, 33.78087065566891, 35.388362026885446, 34.380269607126685, 34.55555534322756, 33.11566370694962, 35.265678639850734, 33.72993388481458, 34.13703169755267, 34.516247859818115, 34.81422413665056, 34.017892822201425, 30.550125258861097, -inf, 32.84193648669749, 34.37556051957945, 33.71965399019108, 29.714244071395214, 34.70208469785994, 34.16709417050744, 35.053134988012346, 35.09312173255006, 34.34823870038516, 29.675350810238214, 35.342479274238876, 34.20375149755566, 31.611802130041397, 30.233445856930178, 29.89299684772242, 29.013885796833335, 32.24135585094506, 31.251574888690545, 33.34388647612258, 30.66573979144056, 33.13627991991818, 34.63449990826685, 34.020488098020266, 34.27968087753599, 28.331198416388133, 28.492873763569317, 31.768601673720898, 34.072218231976585, 33.93363363615381, 35.32307211900808, 32.39518355617914, 34.06358568096773, 33.72987798919432, 31.203777078502835, 34.831039870268356, 32.79323343090064, 34.11040430391305, 34.63077970965645, -inf, 34.48276388620736, 29.31124378227209, 33.89314446103231, 31.47645487534403, 34.94872369992598, 35.04564933177444, 31.689167660911483, 29.082882254319504, 31.82732897925662, 35.43543329185609, 34.199796609811884, 31.8057566174033, 34.30554497987932, 31.592728759422815, 32.461148014672446, 35.243041128329956, 33.4288739886929, 31.678990698310773, 34.04731511079522, 34.16889854785361, 32.27605901459709, 35.255822053367886, 32.35416061313399, 31.251421954259953, 33.364025051549724, 35.013804299415675, 35.03690140843106, 28.707366412013755, 22.06137315079811, 34.30027058243436, 34.67506181466307, 32.48656470886438, 34.3381006471733, 27.434763362834246, 32.90025111897907, 30.998992664654292, 32.32930684973155, 34.16836008329172, 31.239098662229676, 35.45967243060173, 34.9548752926665, 32.08475260962456, 27.182927296477537, 33.65471871241844, 32.06981360573381, 34.349453592542766, 35.53670053831626, 21.825276132876763, 34.469581260116065, 29.695131020384192, 35.06590125151875, 33.582689915082334, 34.62798379750528, 33.437478164579176, 34.01669138965169, 26.42052364824507, -inf, 33.54637308278012, 33.48419729852717, 34.46255500135909, 33.21134057894459, 33.41737535434122, 30.208006759205475, 33.749186560491765, 30.74176260478834, 34.89089153481578, 35.09945413159559, 30.96403351026561, 32.612796334106726, 32.42462943869977, 33.59723372274609, 34.91773988078273, 27.419380703261464, 28.189244518370558, 27.207511877867454, 30.12076566775947, 35.37728369409563, 34.19677043322, 33.463341677938054, 32.168192040019484, 35.09447538889912, 27.16575884676576, 34.61006994022905, 28.07347027539902, 23.14512052805747, 34.01508959649548, -inf, 35.37144181498154, 35.242174643431504, 35.13710560437775, 30.87319200923655, 34.15237168575047, 31.25471050119091, 33.55635315477119, 34.46315282943161, 34.46032492166993, 35.19124272049361, 34.12517462707621, 29.095173886893537, 29.957084556299623, 33.10057180328131, 33.51210965704605, 34.86027736426135, 32.65462552014151, 35.19232124559359, 30.634664226900384, 34.456826030746065, 33.095386651931065, 33.49903800874094, 27.132278076874968, 27.423513681677356, 35.16873947366668, 28.581603793201854, 20.886111282943432, 33.316138990743774, 28.77383084559995, 35.23876355490301, 33.826175181362366, 33.640325266776415, 33.86357136791993, 34.88512401814667, 32.49892416017558, 30.19389293438284, 31.459451459434987, 34.936790545101765, 32.860560408792395, 31.19915894217702, 32.9974144199943, 32.53872944224772, 33.85439820063152, 35.00444391956873, 25.237638799716752, 34.14374428396601, 34.51868312957964, 34.82810241259345, 29.306092335328366, 26.63631695585439, -inf, 35.068902512999884, 34.01372948077704, 33.7468453498523, 32.51055378664218, 33.311050726276974, 31.02165459944551, 29.353206697860706, 33.390096403050734, 28.221628118812866, 31.249191926015122, 26.552938137249292, 31.40768931475389, 29.576656405345535, 31.502610082576165, 33.279020850969204, 34.545924945147256, 34.507573672804554, 29.789881069097934, 34.73779719416578, 34.84634042572419, 34.38846786467537, 33.922285252504786, 32.481062537198426, 33.0347223273418, 35.25177971272282, 32.11448526368488, 35.12841406232194, 33.90180458654127, 34.983078527286985, 29.261218249697095, 34.20086553886477, 34.73527356333232, 34.89888241994462, 35.296368362815656, 24.383040618623287, 33.954405792346925, -inf, 32.83994815230416, 34.86227406841955, 31.346793134012625, 33.65834398333954, 21.051376960455272, 31.383263324808766, 31.355649979104502, 30.751104133400265, 32.83979062507427, 28.664525203008573, 24.901702524198843, 31.753863201238897, 28.467311494336354, 34.965498050850634, 35.201810818510324, 32.1401521412558, 21.78833406950369, 28.43772357829407, 34.344991711763214, 31.224032209625683, 33.00222022370642, 34.708695221854555, 34.709849110217185, 31.527452352308448, 31.388615314986147, 31.570024516327024, 32.71373603317887, 30.001671503678935, 28.71484607201601, 29.518805962135048, 33.733446737040744, 34.34785758163855, 33.88738916955089, 25.031796743068963, 34.86936069952405, 35.347245319795775, 28.811296400882245, 34.43953568318725, 31.966028350376536, 29.34158182586608, 30.540318892550854, 34.716965618541174, -inf, 33.58766759525603, 32.52286404803219, 33.027830793196706, 32.333438597967906, 31.082479247353064, 31.630278920347347, 32.864179350099555, 28.15511158318989, 34.745631975248365, -inf, 34.69429026159643, 30.17672795694004, 34.79617437882357, 33.394979190418674, 27.866603853533064, 34.44522175108196, 33.7086672909583, 32.53680046482636, 34.81619804257831, 31.131960446747343, 28.403733870514483, 33.99843980559342, 30.535500670420966, 24.097588325681418, 34.1543368203995, 34.679062297507855, 35.03946239697287, 35.023600448516, 21.99498080686107, 34.32161066169048, 34.711273968012, 34.681681157256456, 32.38595663326698, 31.94104816502775, 19.58217289039606, 29.81108460876015, 26.840674966081014, 21.772065537573173, 34.47598096972105, 34.192011916037394, 10.756452584218403, 34.17559188675918, 28.356007338424124, 34.10818078928041, 31.844579363344995, 34.805287746168844, 35.33303712418146, 31.343326124092265, 34.27845276652419, 34.62704628527579, 33.81237980066882, 27.364247537136, 34.556640955501805, 32.67714560493422, 32.426371306991925, 33.64133748498844, 31.99878166590729, 34.83568900316079, -inf, 34.24707049271133, 30.14311054610797, 34.926514101472215, 35.19981212528736, 22.92783046657581, 35.29868459910064, 34.795080152650826, 34.32682607026044, 29.075111925349805, 34.87672369490465, 33.86346003738432, 30.336184487948124, 31.723833154991326, 31.853214059700328, 34.544870968217936, 33.27486736529723, 35.147504399266204, 30.7066834874796, 33.94317703528169, 34.04060948607277, 34.64175585441376, 35.13805452835246, 24.449535471650115, 23.303024052026018, 35.1669682861846, 19.198293923898063, 27.708401684080194, 35.471915212127286, -inf, 34.63691221936962, 28.73621723850897, 34.31547470211133, 33.678796558097375, 35.09116976188775, -inf, 32.6595907685063, 33.025364754379524, 34.53812507885767, 32.497417477578885, 21.145916144134137, 25.9537267776775, 33.882451664288205, 34.83256121843359, 29.880489463576037, 33.50056755078203, 34.576412152369215, 35.2008032661216, 30.208390032118842, 29.275050533290525, 33.25808690744887, 34.141719227672574, 34.20242321115748, 22.94881418636183, 34.86731037183399, 34.303794085420584, 34.49253257952432, 35.117653095966276, 33.85169974969234, -inf, 30.74333257135047, 30.02908830310756, 33.897628106242905, 35.26693536199166, 34.54360747930509, 33.70275602057924, 26.94278023137297, 33.57589198925873, 27.727480416765296, -inf, 34.231262271951664, 21.637394647800825, 24.91772780351564, 30.203622122655467, 33.00093589378888, 32.89978282862348, 34.100681382786384, 32.30005387156805, 35.3464091917906, 30.51474501464515, 34.607718621769344, 34.03064190221527, 30.754788156994476, 31.69355552021494, -inf, 25.664737861992002, 30.358961489034666, 34.62975000402232, 35.17757362669507, 34.857104110563064, 33.63870031960072, 31.014702216132324, 34.16737164045877, 27.92827844317978, 33.61806519506192, 32.82334349481175, 31.75851143810906, 35.16719003831423, -inf, 34.97278635175182, -inf, 21.51692798456986, 33.26550061333874, 33.44327220174549, 26.503653232611555, 30.45901520770323, 33.34288840736875, 35.37027136913793, 34.3164331650623, 34.83819690109644, 34.81632399247758, 32.51514824578798, 28.916472737621287, 33.75621301449744, 34.63341513037865, 32.81331682391731, 34.121025112853, 34.763263970981846, 34.12489083383031, -inf, 32.59776277173631, 33.93009631571354, 28.9556315748306, 31.127762780806215, 33.988066588578675, 27.252352947256156, 34.47708416822851, 34.543630710387184, 34.63308613359564, 29.00293365349117, 31.251566339599087, 34.42557253098647, 34.98984943992882, 31.622014550050032, 34.290313061665714, 32.807846380042456, 32.50814554549144, 34.87379693433285, 32.27207869863344, -inf, 33.530921270781874, 34.372006078672456, 29.763796959260894, 24.935780002227, 32.67078222630511, 34.76016493128298, 34.099587621969306, 34.83631266816034, 35.17527443510909, 25.269047698853676, -inf, 33.635100966620165, 34.16695067027961, 34.630705203145254, 33.32757889221031, 31.233940604801035, 20.53426567503002, 33.55632577473239, 28.207253846697846, 31.68078032047491, 29.652980753378444, 33.0194298198824, 35.34667875594661, 32.21542419331283, 17.721159564245568, 34.52757520776959, 28.633045091602373, 35.064010015928915, 30.09948883102624, 31.061742265245517, -inf, 31.55214540866688, 35.033622893803404, 29.95601881883111, 30.016520443390093, 28.977706108815017, 34.3431656540238, 33.758438922157985, 35.05291282184246, 35.61252356793126, 34.24488250173997, 34.858815628225315, 5.285420680166356, 28.86512668694064, 28.41990482461349, 31.83445970931993, 31.95979495813999, 34.43372196955341, 32.97035185752212, -inf, -inf, 34.11540778576772, 34.86998548501513, 34.315427022635035, 34.89189973772083, 29.079913539449624, 32.32673486911351, 32.21556290172006, 34.071303662464516, 35.512886884874014, 22.977552867960156, 32.897674236857476, -inf, 32.32082212733026, 28.77524155611097, 20.62543339658329, 33.924376902884404, 30.751407984533554, 28.201691889756933, -inf, 33.63120406113121, 34.221536344202725, 34.83335939837181, 21.560697882543728, 18.727215058459187, 34.50909992313839, 34.51942938552983, 27.241465097246127, 31.56786116679248, 34.55729460284601, 33.93663110723043, 27.377754353384066, 35.17916782151466, 33.33395119698011, 32.93183226605675, 31.439321781090886, 32.24293940247892, 29.78529941650757, 31.60612983249684, 29.23380250312693, 31.39733820287625, 34.194616646654005, 27.463537411504834, 30.539101138780797, 23.227299295070196, 33.13473895210579, 34.119879966641435, 32.832169423154944, 34.55658903769865, 32.89332457915824, 34.00217793537295, 32.51921693506542, 34.96278552567642, 32.95381602873852, 33.94732906390947, 25.388770800715143, 31.693255354765427, 32.55170011165757, 33.13050680405278, 33.38869160671443, 28.71989843898711, 28.176169494007656, 28.989450574367957, 33.790561566769725, 32.498931952292594, 22.80856893802312, 33.88533795185046, 26.885780535860373, 29.190054836992275, 32.662637725043425, 32.03483164966527, 34.03336150193586, 33.04239809285925, 28.964719260453197, 32.721430496384265, 31.143810489638142, 33.31198238952436, 32.558621695642906, 24.969738047863494, 34.800004383830974, 17.478622018902364, 32.05786188628601, 33.65963801029223, 34.62385049575697, 30.187622227151024, 32.17785771695919, 33.9987793506673, 28.396576468336303, 31.437765849763437, 33.308415741202026, 35.01135493547603, 34.72381272163055, 32.06101701174088, 33.84249171633238, 34.80963716238217, 35.38642887092153, 30.2224291814102, 7.895559856750744, 28.247213206927505, 34.680304117335886, 26.258436798078204, 33.65692956516755, 27.072319789711702, 23.259100798236915, 34.61819467086245, 34.64488757145533, 29.953707834420285, 33.72519181810251, 33.78796942265172, 34.63540041888469, 27.689860148294407, 29.805586138464555, 34.69742095134769, 34.34547945206513, 31.593229253367262, 35.43181420928534, 34.72088855539512, 34.30273862985907, 26.631042824490404, 32.69505202534883, 33.89428165627839, 32.216524682080305, 34.0258041812039, 34.83493101852267, 28.0472552978103, 29.956936282775427, 30.246823696040412, 28.412419645963784, 34.82198518877688, 32.116213359460254, 19.027487906908647, 34.2053946719321, 34.21530813963015, 28.475252486603754, 30.960121971395832, 33.92825969565662, 33.27493148794276, 33.20846789499729, 31.411487069881733, 30.571437380733848, 32.49720074039352, 32.27452922492174, 29.96690654969754, 34.54288059628551, 34.99821194214816, 35.487817473701625, 29.869728021601983, 34.56634001697146, 33.600975197519375, -inf, 35.158606842810684, 34.2023930126046, 30.249066346728373, 34.22956358296277, 34.97385015111077, 35.30094563834982, 25.195633956902167, -inf, 33.7638023543299, 33.913377691849874, 33.9846046829454, 32.672914570595424, 30.195735880234945, 33.929827131562234, 34.81578138704918, 35.295224205390916, 34.23617071157584, 30.361428523772123, 32.34743968684607, 30.746228185306595, 33.22697489218709, 33.285070108293375, 33.016349970825864, 23.822523017100497, 34.03858558567046, 33.85097629082642, 33.09612200067071, 32.832775280523656, 32.498828587960745, 33.271733399458014, 33.84356144737478, 31.104650759182228, 34.55962640846298, 34.60859891427773, 33.33600013761967, 32.47470910961223, 30.122520562348594, 33.09685374469347, 30.128971396734954, 28.286152112615294, 33.917669414197775, 33.270863808901986, 32.02208018194197, 35.05516516575959, 35.070330891848464, 34.977609250520146, 35.272494834041545, 32.8794813581981, 30.27552639291971, 32.77022219900336, 28.978863671892647, 34.47439024820112, 27.359222940956503, 32.36402985226571, 34.8124718034229, 32.484324959404034, 33.144973746867834, 34.081050307228686, 29.43825496786605, 34.83686424759667, 31.32943902696416, 33.031154652424696, 28.25872222972831, 22.973991807770318, 34.68921868092017, 35.16180175383643, 35.24666360625476, 33.52963424580704, 34.40386675778979, 29.539481546383517, 31.99454315790261, 28.318936787522524, 34.377823694852594, 34.90823848322774, 34.23758320925173, 32.26850589151065, 33.34968558832091, 30.357738072729955, 32.03745411327442, 19.327605977692627, 34.19098976500869, 25.703387675443775, 33.32979001212451, 34.258323887107125, 32.16040075027941, 33.93116875825769, 30.191531704131904, 20.22780221839384, 24.992173929556913, 29.842087670619218, 34.675399522107774, 32.542727326928684, 32.4814719104076, 33.52737200874648, 34.72534479718267, 34.64991149667507, 29.331451923617852, 34.196458495186285, 34.48944303970748, 24.298553669701946, 33.52904963968097, 29.202344134413487, 33.49427794983321, 29.419613097651077, 34.90716295143558, 34.23672801509328, 31.6222916552071, 34.7457513471646, 24.456442162413317, 27.366044235591502, 32.84420293303863, 34.74060204098909, 32.23900477533447, 34.83190326620521, 32.83317192683263, 30.74057619562433, 34.23398588216003, 31.147641985021025, 30.95220825427586, 29.836236392374367, 32.67082814369143, 33.661519134331805, 34.67206481141219, 33.67218465261369, 35.11865622276376, 34.85635027259317, -inf, -inf, 28.06258431917936, -inf, 35.26637043894253, 30.31707591333114, 33.87853144125947, 35.204217392182116, 34.306571757261565, 34.737075212795574, -inf, 32.43188149172685, 31.300115934077354, 34.15698387104839, 31.346121043764402, 35.25085952809411, 31.542157359668288, 30.65140483145787, 35.3390462580885, 33.68873254496384, 34.41780194316742, 34.337091139984345, 32.79471366352078, 12.899013012596233, -inf, 35.051854847934976, 34.87105830187299, 34.81739019828964, 33.80739004782882, 35.422970230217295, 25.677590088979322, 32.01538421294548, 29.011929647189103, 33.939018635375994, 35.254211129688606, 29.552278574193185, 31.434878539678927, 34.239817928511606, 33.28768916932053, 27.82465329238204, 33.097733082141865, 33.93940895747218, 28.271809001888474, 34.21741401190648, 34.873772695967986, 23.49323675380349, 35.25247098214008, 35.32930897097266, 33.607323397851886, -inf, 23.339424969832596, 30.23512206153479, 29.058652464984995, -inf, 24.39015893375602, 33.150971489719495, 33.68137672245008, 22.95705185805926, 32.85720427741694, 35.22683980471712, 33.30288953133097, 34.47742229408689, -inf, 27.02412661221703, 34.50222112465935, 34.941690271394634, 34.00646527356894, 35.60303181319383, 34.8440082147727, -inf, 32.21944048575397, 34.2403263248577, 13.340830943620285, 32.76782302063392, 33.586768217560575, 33.71212954731657, 27.30331401575831, 32.90289858814974, 22.808256205805744, 34.42305946394996, 33.15830856514271, 34.437884795433476, -inf, 34.07366731293661, -inf, 30.367725909941303, 25.452425486514908, 32.73818580790128, 34.09768463611394, 29.055209677116988, 34.34300623749138, 32.73762168037604, 22.498308306969918, 34.55648895578528, 32.62532853664016, 33.80565078793409, 29.223642677324634, 34.986708434613256, 35.02070815309809, 31.411817076824097, 29.501037786468846, 33.21946640531074, 31.911904126440437, 31.27952532743317, 29.694781911883773, 29.283313592926763, 34.40057682121941, 27.00606305486394, 34.67208337158871, 28.560701502812876, 30.006305350454532, 31.756049679166267, 31.144829686722527, 29.988392130416827, 35.04413242142751, 34.25102195177979, 23.928693389272535, 33.93177901078604, 33.51457990373195, 26.99305950456168, 34.34197266922953, 33.352133527744144, 20.245363713960884, 21.032048888678947, 33.75910687103712, 33.866529861457394, 28.37103166252349, 35.12302832676019, 33.08545311559715, 30.820572874930868, 25.036041739426892, 33.77067178850197, 34.2455121765369, -inf, -inf, 30.557884406440245, 35.02257235616574, 34.166301849411305, 25.05792595613769, 32.24775593520427, 33.85541637643042, 27.91633880683324, 30.599902194320162, 23.354276089824303, 34.85775565271127, 24.032421759973523, 34.9556400649976, 34.88183079102654, 29.299617948045462, 32.37645790787256, 30.468327642689214, 32.60099758697866, 32.85974149934604, 34.82366006075217, 33.39998438442499, 34.41659713410378, 32.6876379230458, 32.36091333145842, 26.182226569831947, 23.74791010839611, 33.52798714327226, 32.74906416135157, 32.94200460121955, 34.23152914147818, 29.953100458032527, 31.02511937181242, 30.59213743741992, 34.43324415397369, 35.02092543637513, 22.685829585910504, 32.8751103623635, -inf, 15.957401176294596, 32.304930238721255, 32.95270232026489, 31.900131648915526, 34.224336849062475, 25.718221903769738, 30.657114326791874, 34.650344637549395, 29.77548980800473, 34.94613233654525, -inf, 33.582438645028056, 34.09986008452126, 34.72966403858807, 32.36596611852148, 34.25856414263352, 32.60266748892734, 32.61841157359101, 26.295598247651306, 16.228917865683886, 33.52658955892125, 25.545210729248215, 35.00889520855991, 32.50485046931034, 33.06701232665221, 30.233677249462882, 32.80180984131036, 34.36322890519302, 31.989666843112364, 34.98711140914507, 34.29083260698979, 19.03188462307685, 33.900496420818165, 34.692569193648104, 29.16724396009734, 27.437988501313278, 33.51876548625152, 30.382704219573725, 26.24998815285062, 31.79365871059319, 30.164919395242336, 34.95093858674506, 35.103148679590596, 30.003362304610583, 34.78416075029097, 31.66650948554024, 32.43361228424331, 34.695741162418365, 18.96394482892421, 33.5066895628546, 32.98526270717617, 32.61136288903637, 33.46629406925789, 34.46057520525296, 28.50693988621693, 34.01399244115321, 32.93404056862732, 34.50150646398996, 33.127087814029984, 34.84743633751965, 34.12453973312871, 23.23196774732306, 32.47780480465807, 29.34505644290466, 33.96680015335926, 29.54391667351461, 32.85988585679614, 32.116322306683855, 32.24325577626418, 34.62320719524052, 27.12984668914564, 34.397081918618724, 27.19968414136488, 34.614850027141074, 34.35447150053216, 34.66260052503826, 32.534117956491045, 34.15666601603587, 32.68610906693396, 33.58917646392266, 30.927813168942734, 32.348941883483185, -inf, 35.492310312698095, 25.716732274121863, 29.99572543138178, 34.671105247153434, 23.601393079233468, 32.99701878403104, 33.94434497004742, 28.376176428767913, 26.24297597037437, 35.46885145416793, 34.828311070031404, 28.390068780411703, 34.4513429260633, 18.05114344551047, 34.71843261090074, 33.604747800946996, 34.571823056403446, 29.157315508485084, 33.197890760459735, 34.03730593353649, 34.54878198896621, 33.82698168856511, 33.258637937772825, 32.37442534580703, -inf, 17.90944923114044, 31.52999734332494, -inf, 34.57056036833526, 33.08283247932458, 31.85598304919063, 28.418535033470445, 34.398300088122376, 34.29524416185152, 31.514024432715598, 32.25648778385891, 19.50534635946944, 33.354282757615636, 28.776800426384565, 35.17015117587668, 32.569054827846095, 34.219515323745846, 33.11993481029556, 33.96197135016391, 32.76394389401892, -inf, 22.4092021153867, 29.65860718462774, 28.310509301737675, 32.5042423078902, 34.313341569530344, 34.41390293449457, 31.75511655928839, 35.021235948499395, 33.29054456902726, 34.10439501156178, 25.916825415320936, 29.544816918524344, 34.86043225644397, 32.36249619876031, 32.34289195183388, 35.131558248973235, 27.526165144453802, 35.08874751744604, 35.15556455540524, 33.84373567863967, 34.45901704928538, 33.77967914429589, 27.29606057789479, 34.741802948471644, 31.750692919204283, 32.57356069300952, 33.987229878925035, 24.500304375768234, 34.73519604648893, 31.523043154499504, 34.05839633455982, 29.747846862817937, 34.65361386519219, 30.356282906426404, 32.97686137571727, 33.04873036528484, 34.32113438734842, 34.743743601508065, 33.56802690256844, 31.644718100060203, 32.1645962833999, 34.06207719920552, 33.53307542862373, 34.84459796496489, 34.14415533211435, 33.941359236770296, 29.708828287479033, 34.039253545312874, 33.57325687197755, 33.931702123674036, 34.16583645146243, 17.12382520473912, 31.916446037638003, 34.92503721811256, 30.017302760766647, 30.595696267299108, 34.556434308129745, 29.71786535580295, 32.99041091349164, 27.65857872932987, 33.73556165373162, 33.430909569936006, 25.893192585358104, 35.19798517828334, 32.2785700772075, 29.686575090688766, 28.881491455994524, 31.702956799540022, 28.95038122114269, 35.07350977076538, 28.61912765318321, 29.245796735567243, 30.39941190749259, 29.951657202301913, 29.711498781938786, 34.95382590042903, 35.16539149389775, 33.78260087543178, 34.52532927248534, 31.653180167107884, 30.540508146182294, 33.505964941969204, 33.20366621941644, 31.058032128941054, 32.67937397059556, 28.891172422789438, 35.38180364365871, 35.01656357405531, 34.57235835710503, 17.384720398646287, 34.41346747750201, 33.067481590565805, 29.805615292123942, 33.388663570994694, 19.028437280162617, 31.95618700238435, 32.678725212594266, 33.93624961617728, 35.16252885502741, 33.820551298378014, 31.79310435000354, 33.10715896824039, 23.968404623092635, 34.235035057685465, 33.25855148458664, 30.2023757979087, 20.141174176731507, 32.56673243851472, 29.88896000791963, 32.603630235764705, 34.08399540815692, 26.955746180884855, 31.664751027998136, 32.563381333785856, 35.02355780932973, 35.156928432723845, 32.221979072890164, 34.148378419098954, 34.563192570694845, 29.033341850946524, 33.13663909829716, 29.716199122128486, 30.692930481607593, 33.22598642065426, 33.07394076441198, 32.68532397539195, 34.734639340202, 34.37601324426345, 34.72974913336171, 34.63673704899048, 32.83788710363963, 35.25928736525666, 34.41469134390921, 33.47436991880838, 28.71409543317558, 17.229262272275875, -inf, 33.81834619812682, 31.289372495461773, 33.72857037683887, 26.605432229802027, 31.93371849812135, 23.412536169103948, 27.171657581678318, 32.03410857543265, 30.81793478134793, 28.595230560617228, 30.161322981997678, 34.95782881050475, 34.088754041662604, 29.802518722001448, 34.31872384418257, 32.42861247756169, 32.59472286919418, 32.79902611652832, 30.07085906082102, 23.257771612389796, 32.076667924284024, 32.77237118279275, 26.653232827637964, 32.89813165292683, -inf, 34.01436701456948, 27.827448304347847, 34.0019665153654, 33.372338526509296, 33.934616193691284, 35.110169488851, 30.521265038053055, 32.20552805536009, 26.346042258889838, 33.52121960866966, 30.38262313179827, 25.58143053263103, 26.36288044648559, 33.58992530825627, 27.115311695212664, 30.613764182793574, 34.42608747673741, 32.58181970457591, 22.120419921680917, 27.00511049177837, 33.06911374376975, 28.10606297233233, 34.30285128373834, 34.456613357678066, 27.48411052570512, 32.353515993179435, 28.012459337387746, 26.380046569451885, 34.12277488343848, 34.03074309102556, 22.852631079510886, 33.933469683172305, 31.14651183929929, 35.22389699626744, 29.63823047956956, 33.72704160121255, 35.20269496766718, 27.675437395167098, 35.25409892633443, 33.97821306083593, 34.29657442444238, 29.7621806297804, 31.870551765446454, 34.138036818627945, 32.887240642875845, 27.206261914425735, 28.412156409336266, 33.56081218474245, 31.9426377396781, 31.822862304025467, 35.331271251041635, 25.08736047746082, 32.049614544512515, 34.56325789545176, 25.227932910027455, 33.028973420715374, 34.85140865624993, 26.321392888451925, 33.79147718173774, 31.07661597367772, 33.60691059551661, 30.373498265294785, 34.38346235210623, 32.43926563687024, 33.220112225928915, 35.253153861235795, 29.534431489563357, 34.890525457720976, 33.577543424331864, 22.011818743127776, 33.778210521037295, 34.932031883150806, 29.840651455052225, 34.352481864643174, 32.343638885434856, 32.84000274142242, 34.23236573215217, 33.18265162201494, 33.58854667124787, 28.217308849364038, 28.035235560562786, 34.42546993527762, 34.20483614297437, 33.80483831376884, 32.62465188134632, 32.628823043087095, 29.03733486673025, 28.378781436845863, 34.53722914794571, 32.25750907888037, 33.91858672127004, -inf, 32.14613254025466, 34.26139922681264, 32.90729434430101, 35.261823826398896, 34.105474277146, 27.930432636011258, 29.315190796213106, 27.481963615921504, 32.29651212005517, 33.47135141316677, 24.70270521740336, 34.389065253058774, 32.273523463676455, 27.117975012758986, 32.83300812376067, 33.92163729861882, 31.717293563963647, 34.03064074338892, 33.78038107418114, 33.505565099021766, 34.65840357096484, 30.428007103938803, 33.27575754023985, 31.98975039394235, 35.33061841751341, 29.13911483675938, 25.53975016831377, 34.04357855329165, 21.999951415958634, 33.24078061904623, 34.680379793499625, 31.02823153661025, 33.57108638871814, 25.158105928741616, 31.116809105687977, 32.33251986123203, 30.28934156112374, 29.27016591213147, 34.752252551157085, 33.299323683356285, 34.7738264117154, 34.774945110026195, 29.46428861155248, 34.3357082599791, 34.709683386030996, 23.776061956410263, 27.731886144852538, 27.622179137799527, 33.35893591495846, 33.019049846804, 34.56303259422934, 30.663032069183114, 33.64149393939788, 30.213388048279622, 34.846317102441375, 18.071726143039154, 32.939386687263294, 34.44192399009405, 34.40757804079773, 33.396376818182674, 34.69869073992347, 35.05342390470465, 33.04949027117456, 29.455157804190147, 31.230689761648883, 12.808745285293238, 32.93129659439013, 33.51131480681352, 28.441022465164206, 32.370167988743695, 34.928851217823535, 33.931137261680206, 32.79071641434766, 31.72012565199197, 33.00629427752398, 34.93727290873795, 28.221442000673253, 35.13643046431866, 33.2031025608228, 34.87455633800212, 35.01758671758567, 34.99961311942182, 26.777926249362945, 31.35737889340131, 34.16532909025951, 25.919091249921383, 32.442503663772854, 34.73723912899888, 33.65082773181956, 32.712955492322884, 34.98500474103283, 32.50299768838953, 30.75170063151659, 30.033940946782273, 33.879819628567326, 33.95314857175611, 35.12173459891271, 35.14245695919067, 34.81430197521479, 31.001440043468477, 34.032060860827464, 34.36045019097059, 34.254786031176515, 32.06095985568891, -inf, 32.44912330151408, 32.256449527488975, 33.93258500858632, -inf, 34.00788703409078, 34.348181359842805, 23.181215638541637, 28.341487390768712, 25.845853826634478, 34.85493824986915, 25.455566055074915, 33.13199416107551, 30.75072813431111, 34.36306087124533, 30.068857764273844, 24.26400784437136, 34.95169393539688, 25.71099922224257, 35.139163780137274, 33.39595369891042, 29.441374387507846, 30.145378381901338, 32.62343467289999, 34.66777671273516, 34.47184034686025, 31.92293378993774, 35.12986999958464, 26.79571584868161, 33.22169024647741, 30.362055021295053, 33.27881599404628, 26.123908274983677, 35.49666052729826, 34.804104563152165, 34.480306894836374, 26.840238192714793, 31.086402314205138, 33.76354163047339, 30.22364388033961, 32.83816896966606, 29.81915295882524, 32.12062067722395, 23.419064951569958, 32.133711517053214, 26.969238797128934, 33.376580214003454, 33.58696688525798, 33.14336818324597, 17.135369107935272, 28.750981679037764, 31.168278621893872, 27.863882384758348, 34.83568283488009, 34.284564526982386, 33.40735080661382, 27.954811284141254, 27.664788569855766, 26.709977185845204, 34.05022311485358, 29.658180065155364, 34.404663838272306, 22.998868001860615, 35.23125604807045, 23.496208024661676, 34.72759943751006, 26.738056191657286, 35.265178880678626, 30.082082637638827, 33.08162495794172, 21.629591259539495, 32.03896425379013, 33.65858503293871, 34.84197481912155, 29.79560171261026, 33.998045400537954, 34.73574739245586, 33.13271030118666, 33.34908405459588, 33.17627343083861, 19.556541059175157, 27.568903269069057, 35.044536626876244, 33.07478540186173, 34.190177109749314, 32.18381708696937, 30.656017203690148, 33.440426301836276, 32.952704238757676, 32.98472493935174, 25.774519480401498, 26.871174468993154, 27.046427894822916, 32.33595993766772, 35.01668581246147, 33.61341817990636, 33.38462276689567, 32.245065798278816, 33.50648709874734, 30.97550813628091, 28.407807539385615, 28.433823434056404, 33.35846984832142, 34.238573827577824, 33.84735648340872, 33.84630816162564, 23.85607223130248, 28.875249752353803, 32.76505218334019, 29.062147407866792, 31.32696789359505, 32.12569685354115, 32.0910192971038, 27.236108159156274, 31.53492851159163, 34.5682483653397, 23.79829075104876, 29.734853386114974, 24.677367219987843, 25.61568610631321, 34.7217683369876, 34.89754214050721, 30.65270480216, 34.17487285496704, 28.867704211105227, 25.980922305094232, 33.66678500991736, 26.977134959307918, 32.12707623055649, 33.518247855109124, 33.50524580340619, 26.080252819965434, 34.109269981370176, 31.85835424135352, 31.690865796834558, 34.71743735825958, 33.61017873616829, 26.493109174169973, 32.681852181309175, 21.483097974545306, 33.13433828248189, 19.78229249067739, 30.625405713535073, 32.511587834765855, 33.25729121659813, 28.419978056956957, 32.063661678443246, 34.4862917869365, 35.060170490004964, 33.7825696753131, 28.72053055487349, 28.774519064538243, 24.578741504926725, 27.89518775175289, 28.249135271613763, 34.66200535383694, 25.368018404246214, 34.912972052943466, 31.149680893933695, 33.939088561781894, 27.40857017613148, 34.097000131927715, 32.75312778999054, 29.344095076376423, 20.85160188414514, 34.84970237497417, 30.172874538173776, 32.25217452646799, 31.01935157111094, 34.84801862785611, 27.41782136187526, 27.27902143491648, 30.120788258515407, 31.05449596887452, 32.12579876890393, 28.47284865643836, 33.403522605893485, 20.150499500136966, 33.95128879547305, 32.13386342712817, 33.768345061581066, 18.682662714655198, 29.09607537781303, 32.12246308431329, 34.72510352049569, 31.714690634614737, 17.75998241527409, 35.004474777377354, 33.92010827742673, 31.850396817256303, 35.24912187378888, 27.886911363760834, 32.37913384694457, 28.268525969962834, 34.42887933392883, 34.37866342523273, 23.980945071781136, 17.71010532939534, 33.75302945422649, 22.693790363425823, 22.32329090503154, 33.526614427844024, 33.19800252923408, 33.49426015988402, 27.53986006544509, 31.003523188703635, 27.721541724911063, 34.51612350543343, 33.29274054049881, 25.768036558566717, 33.31351323905278, 33.89588912933333, -inf, 31.971358679697424, 34.941596871193724, 30.67939720392929, 34.7808297603885, 33.34931880515164, 22.870110795842894, 29.878566672186167, 25.446036523806345, 34.34275209929018, 33.829700808505436, 32.60516574875175, 34.66270420359976, 32.30747020400415, 32.56797591838958, 35.037824479400754, 33.70450500485905, 28.898148878095224, 24.220858628943155, 34.54489535213775, 27.54473566844102, 35.19678701889077, 33.68085094538207, 32.53543658125268, 34.02433919516266, -inf, 31.44549094182613, 34.0995053791197, 32.58848709249559, 33.29052234780056, 23.85495869955887, 34.4403010344538, 31.830041135641107, 34.08752869754376, 33.60480382601439, 32.307406504876276, 30.877131779905092, 32.289464158013324, 33.96022751723973, 19.704760745744906, 28.595972099447483, 34.215139446435536, 33.36140785891859, 35.27400435848012, 22.381239751239995, 34.96967662343327, 27.245295307894015, 26.194820474297597, 24.97876979496432, 24.4533179999314, 32.3600306427431, 33.3913032018307, 31.663195611719626, 25.569125133794618, 35.074699266656566, 32.282369785912515, 33.87121005573989, 34.49321308564826, -inf, 33.9615323483764, 33.56701383774005, 29.349666453580955, 31.070623401318628, 27.100819508036718, 34.26091196871248, 34.612353227026496, 30.65674146521834, 32.443513244196076, 0.22782188700287165, 27.705897487087082, 32.89804720644944, 29.444222219667484, 28.87670043210265, 34.20116306598905, 34.67797714276806, 33.83056021358568, 34.54698605595165, 30.13282429280461, 15.041987491947388, 25.535569659512085, 32.16440765110274, 34.00548698358153, 31.125515042273076, 35.159027413094755, 34.694427382625015, 31.257106582235963, 34.807452548115485, -inf, 34.40971676474266, 32.612356244904284, 32.08739398707254, 33.81930813477547, 34.835372643675456, 30.58309931584191, 33.82805828575728, 31.56861585977725, 35.279935336299715, 28.908239125624565, 33.26781449016582, 32.73717273165848, 34.727796753689276, 34.41643853951058, 35.180751075810946, 33.42381269114028, 33.111992989145776, 33.27576569676673, 31.630253248055723, 33.190250489703864, 32.135383354657435, 33.88199842946152, 29.796737162996187, 30.913578396531246, 31.92080486527334, 32.36127538889188, 32.10781919583809, 34.657989227223915, 29.57202696571082, 33.73224082925685, 34.2260759022201, 34.396014547164675, -inf, 34.534401120835255, 34.03635535265753, 30.02354929443685, 34.55557175928335, 28.384458279570843, 35.000605758760656, 27.51768229272188, 32.51486037645649, 30.989776429186506, 33.866632272141366, 18.467009446511177, 34.5097854465638, 27.444868264430028, 34.53357284797445, 23.439429202264822, 34.35383573108385, 28.14110828552696, 33.22087134323192, 31.177275091620597, 26.605197975685176, 33.97903668642094, 34.63534613094367, 34.13999014166665, 34.75770701970214, 34.487149307370416, 33.356856289891475, 34.549834382503505, 24.56436412033862, 32.90810463263206, 32.83801943544032, 34.02011519538851, 34.59940338885647, 31.369431718816937, 34.79123952034681, 34.681236622629015, 32.63630737405904, 32.37933994229662, 18.019850776707642, 33.881992916540135, 29.177159872053462, 34.856147647911435, 31.782036643028018, 32.33868753953072, 25.517049517234422, 34.604772935879566, 29.01684524143459, 33.44367871302072, 34.75377895195587, 35.1067872538461, 34.688861995309715, 30.301229657998096, 34.37890373897524, 34.61849794650151, 34.7890422629697, 30.61942306658275, 33.83418071955752, 34.82721508650527, 33.20147921100363, 28.242065240018732, 33.22084284411252, -inf, 27.66955339757592, 20.004863558302198, 33.82552614913761, 34.8092704655804, 34.76967648755171, 31.160790915279158, 35.16651405827665, 19.083232184688217, 33.16641217729566, 31.901326200712262, 26.48026896021019, 34.94907652804852, 33.51132962917613, 32.05032401843867, 33.73214694813416, 34.89089550630177, 29.070593047924522, 32.93407726512331, -inf, 34.99150848655985, -inf, 30.98870695749769, 32.688277505729346, 35.19537540105971, 33.20524355792458, 35.18557656973901, 33.61154529758568, 10.437525516422848, -inf, 34.59438665126783, 25.738034451468668, 34.82080301573871, 34.633082125428054, 26.571011593270324, 31.855079221878636, 35.11070767438844, 22.786759035117836, 34.21076995231904, 29.315399827098574, 34.894823499735864, 28.447103302646568, 34.46425808968241, 34.61408033782514, 33.41290715907188, 33.01265465195729, 34.12281196823441, 34.93395029455369, 32.86240064560298, 23.10007806039192, 33.822209572843256, 26.5960860647386, 32.08935306447171, 32.07384161162002, 33.42909661831237, 33.3810738835501, 35.27983455507791, 26.21740399884655, 33.4749564855988, 28.58687404914263, 29.50108092286542, 34.2954713460742, 34.192565732522645, 25.847652044239737, 24.30118534577034, 34.76320400353786, 35.44831283481309, 34.59903842438077, 27.442740766598256, -inf, 34.027215995566124, 29.28536002516542, 34.761849104210064, 33.80698796721684, 34.376280450196674, 33.15655477309179, 33.13367520705018, 26.51262926380953, 29.70940380556545, 33.20544467518957, 33.10861837648682, 33.23470573847605, 33.21612002206466, 34.63025910119264, 34.2452095080035, 29.406540699499313, 34.0238651904939, 33.267653932154474, 32.03775125925511, 33.76648868337193, 33.70150011595866, 20.364857668011922, 35.26265206520203, 33.57670171974011, 29.256793293976223, 33.33750276863175, 32.13219899434555, 32.77423219545079, 34.20245813390995, 33.513995328016584, 33.276927168641805, 30.413875694650248, 29.228549984772172, 26.012954917829013, 33.72148260105505, 16.53371630278904, 33.46994272555839, 34.5241543907641, 34.70315679005021, 34.54030783249051, 32.8854137735859, 33.98891036969477, 32.06181690190592, 32.01223190241565, 26.354566387158403, 34.39456915063048, 34.045289930935176, 32.69354456208584, 34.79471219400498, 33.907216477682894, 35.00607802559979, 30.79272293447113, 33.48188199970025, 31.97595474727919, 34.1406871081948, 33.783095165936125, 22.55599903667722, 34.71038922280556, 31.610289229292864, 32.225700085770825, 26.428421727504837, 29.377631085151965, 28.486152095477234, 35.071645947332314, 29.36148339499952, 25.81804888626913, 30.127352060375635, 32.14612298094372, 34.431445435141455, 33.04540112894596, 31.79591994643585, 31.514779376605027, 31.196926131385176, 30.68931363651527, 34.74781928715574, 33.00903026987336, 34.99109195646193, 31.001275454763405, 20.54280098200914, 34.13395888651369, 35.16065660206301, 28.269315341824615, 33.23136237479146, 29.666418612267954, 34.62972764604761, 34.6778124267151, 33.6335982355332, 31.738006528759094, 33.728500486774124, 34.27400299558212, 32.62252922511875, 33.8727325866088, 27.8541322797215, 34.42258793628796, 34.1570357661907, 33.77035169530985, 35.00915437691189, 34.56232410372781, 25.012208114855007, 34.58721268207192, 29.93611436330803, 32.636100053842796, 34.6151088446961, -inf, 35.050883829865356, 34.9972745305381, 35.21084039090196, 33.37548366292943, 32.86247268867871, 33.4844465509775, 33.606454200043146, 34.232163641297944, 33.68915032704384, 33.63940629300078, 33.84728344067174, 35.13391858014999, 29.25380898691922, 22.833661898721004, 34.60445288328495, 34.69421071587481, 32.534344137952964, 31.53954028336672, 32.78429965877492, 35.10665540675651, 34.478148509515215, 34.4900002627808, 28.884345024779837, 34.2967727087725, 34.37561928815195, 29.62026196782166, 34.50343995797096, 30.474547485139038, 33.261818254753315, 32.93405388249658, 32.715631801263164, 35.35989328862418, 34.00705993985053, 32.64543112957886, 34.43573373161585, 34.67094331395962, 28.72455091479922, 33.76424659986572, 34.54679584892405, 31.54596433120778, 29.76916996948622, 25.61050916738924, 30.205662439540877, 32.51625488879324, 34.613745414358526, 34.055355661862215, 30.80338361515959, 34.73449492629698, 33.19717481975536, 29.61372171146325, 26.647345478160645, 34.968045202264896, 33.27462747886035, 34.60046767969762, 33.91864808767457, 32.744150760702944, 33.96328550497997, 33.49469884949309, 32.051449807048016, 33.7564100756486, 31.949600741566048, 31.80421638197081, 34.901637625975106, 31.698285901241444, 34.94012296456953, 32.30757876222076, 35.16073636918551, 33.356150700558196, 32.12836735177077, 28.48329200489508, 33.630179235813976, 30.56873241982793, 34.026554190023745, 29.1344594030398, 31.493188648482544, 34.16574686828836, 34.689733034090125, 26.40007007755788, 35.0776061991475, 32.429833586641806, 22.723263896012764, 34.184645178592966, 26.98161898696956, 33.834432903750375, 34.47458455387528, 34.82209470684404, 29.334551072562384, 34.1007209607834, 33.92845276304091, 32.43747708937375, 34.70386399515913, 21.96269067365492, 31.05796471892438, 34.63237243554568, 33.889175805048254, 27.759112378824984, 23.45461007842034, 23.458789004991363, 33.777219114911766, 34.84781612542811, 35.45559009966909, 33.09953194891669, 31.93701012198734, 30.04821224736852, 34.86612812027507, 35.090562241410495, 34.62851781649975, 32.48228806039788, 35.32884405345001, -inf, 33.61695758830985, 33.17495511324217, 26.557287874964352, 33.81435972232153, 34.7959233982826, 34.58092322295713, 31.482084766165613, 33.66082607453235, 31.67529809388564, 33.2094516253369, 33.613735816826, 35.08941377666186, 33.14104317262456, 31.713545496354516, 30.04086589747031, 33.228201496758, 34.11661769998113, 34.79172197447388, 32.377914072121385, -inf, 29.719503761207715, 32.743847906993054, 28.187080618720685, 33.451330569416896, 33.1737186994305, 34.92829423560511, 33.124804912302636, 32.924255445750234, 30.88977150041356, 30.94770036198937, 35.20518859378931, 32.07836166736762, 34.729032765602646, -inf, 34.461933906740185, -inf, 33.8061674870115, 29.81989874138844, 21.09674144348406, 31.03815986185696, 28.23535057267453, 31.673729774958268, 34.78223431667345, 23.003973962975696, 26.42608645556313, 34.96015922130942, 23.98307135468524, 21.51621135707, 31.3014782692235, 33.97324291990312, 33.711335803441145, 31.619348067675404, 35.368027318495784, 33.3820463579098, 32.78547744406299, 33.93895319648721, 33.08740570017266, 34.45192073028095, 35.02553566327124, 20.68632505072791, 32.595996213364764, 23.660140894819758, 26.539994674712368, 23.203730458553157, 26.977159451173243, 34.79735168079179, 35.0486661715279, 35.16191350956239, 33.63798795676521, 29.560854551979613, 22.71598952348089, 34.04270193234811, 34.998442822204105, -inf, 32.55726887099211, 28.048157253999378, 34.06998602663527, 25.52838433690065, 32.477147177590425, 25.226736408662056, 23.98575717731667, 32.77265433958992, 24.403390958768245, 32.653464293323154, 28.062081267549274, 33.76631471004287, 28.23242187067854, 32.58288432174273, 33.48266145161509, 24.74719503294606, 34.121717921906686, 33.420166648346, 28.661577712579252, 28.852191356327193, 26.32127060742934, 35.1281898951135, 34.4063311970494, -inf, 28.563407523967488, 33.252239087660264, 34.48681112892069, 32.44141383602372, 34.75338362501274, 22.280609374203575, 34.25818184823889, 33.724315943995805, 29.14414989480708, 32.88615396971761, 30.917798907113543, 33.937589164467404, 31.294170793642998, 34.245126226800444, 27.143658966331092, 34.86538620599517, 32.92143932258893, 35.177453863419586, 23.218639136845464, 30.31233391650019, 33.89153172764956, 32.34601835899037, 34.04061377985244, 34.62092636380869, 31.253261687534973, 34.383176803492745, 26.769155527352417, 33.75619916468416, 33.7163909010489, 32.59280644322107, 31.099841418393112, 29.686336407734448, -inf, 23.369977964144326, 34.01809592124101, 34.65564582046787, 34.085644852595536, 31.495018758998764, 30.65962983177013, 19.91627291553894, 35.041255563748, 30.80720417646644, 26.961892636510033, -inf, 32.68560054319116, 33.096073791711746, 33.06542270439067, -inf, 20.701113456759366, 23.145307284167554, 34.52288730450944, 29.839478607733824, 33.96775502814744, 33.77314074659809, 33.53854908925944, 33.1021906304661, 33.34668584129864, 27.979775725306904, 32.27538316343972, 33.3878943413005, 32.22864226807369, 26.3096992274419, 33.020697059629256, 26.61778577303543, 33.58788035767581, 31.044186313985517, 32.68371435614774, 32.654250795079115, 31.121305085955665, 20.85341744309074, 34.414774122877986, 30.678167377180316, 28.940656055268313, 32.916920755061014, 31.781209500169492, 33.343561583594436, 33.6261504218767, 32.691993445586725, 32.574369019716976, 33.83006433477785, 32.0143833398955, 30.614971386790693, 31.955302638528252, 33.489645662821225, 21.749786596269026, 30.832344167478958, 31.63383688673505, 32.98268729286496, 33.933097923577094, 27.04133836779749, 32.12638114702813, 34.396939485081, 32.81956190429778, 20.444233302809295, 33.97247700083789, 33.206039898295884, 33.54768576889275, 35.50433522892303, 30.216858297462068, 34.18279422469222, 32.409590754067885, 28.096950391919616, 31.44229445482684, 25.53813803534666, 34.97379432166763, 21.658564642285032, 32.14830336046984, 34.54718377558725, 32.83634795713375, 30.38921057429301, 22.6160288756747, 29.223898152534957, 28.146598258944195, 34.96221242623646, 29.28279259403152, 34.94903296949056, 33.5411875906787, 33.94976549903774, 33.63459240761087, 27.407178728130123, 33.64113842438695, 29.041399710532822, 30.935070930750054, 30.887375246301698, 33.87404825375941, 26.450450417380686, 34.055297815156045, 34.41395555078186, 32.40406638994135, 34.00450418409109, 29.10176184643527, 34.21830974714476, 21.013249130511234, 22.16109771688553, 34.49831503465099, 33.52598995040389, 34.12570384162011, 34.06791460599849, 33.770847184430735, 33.38162804113122, 33.63518610438044, 16.20394944488458, 34.329829026289524, 25.99676208752104, 35.31202232708157, 35.366771004246964, 33.13578881923792, 34.915470757315774, 32.36379249989747, 33.533773726343966, 32.07178086502044, 35.06631683062938, 32.59380042207068, -inf, 34.81696670453084, 26.257202413515245, 29.282357397110523, 32.262073667246504, 34.12835300788213, 31.860756022157453, 24.18763752060963, 25.710360827898022, 30.794718871893473, 20.91960328526723, 33.2837512466619, 33.07302042186365, 35.434953968630566, 34.12938583750844, -inf, 34.19760500926005, 26.540007564067057, 34.56740814166229, 33.34616500910815, 32.980664069496555, 35.01985527058803, 31.36982091698472, 20.92412558842743, 34.55005391077301, 22.523783759314107, 33.405126397898286, 28.584892481346134, 33.566881455346866, 34.06734567549429, 33.83326230133748, 22.052962869532934, 28.64946377178412, 35.224863752496745, 33.83723059925471, 35.08406988760065, 32.85226320124685, 24.970652629559325, 30.609104632595947, 31.793926308276017, 31.959814698767325, 34.32681001760215, 32.6316547811543, 32.91685092994757, 32.675063192071846, 33.95384280881373, 33.43144909298757, 28.85949992576763, 31.818173432405167, 26.452211478595064, 33.62827246228739, 27.325217317193072, 32.10691857253214, 35.199287454803276, 33.57027702955842, 33.39241445942573, 35.0636277794318, 29.19057115208548, 31.66573431649647, 31.622120363733043, 35.019136207289186, 32.9129540237823, 31.31592233288734, 31.529915257876507, 34.605477951259765, 31.049095900317234, 29.728660926771592, 18.968291180431244, 28.723010936750395, 19.70889907057407, 35.10031118809681, 30.012788134671414, 34.845701757921866, 31.365306505482206, 27.852695844933198, 27.53463996994944, 31.22769337229862, -inf, 31.150855688558657, 31.397282784788615, 32.561083104470704, 19.100358270931988, 35.073143293793315, 32.76629693157183, 32.288714479257315, 33.488910340148074, 32.96563925250643, 26.39893010132854, 29.65046469181129, 25.865021421415555, 34.50165520591667, 32.54902119607069, 33.59558395584531, 30.285984266877573, 29.437453730452155, 33.85040262492711, 31.558331666700564, 24.021883921732865, 33.287075425515944, 33.847611564281124, 33.77954947780436, 33.135563335574695, 34.84016330022186, 28.067956400071473, 32.479191972366095, 33.100813838673055, 31.724292152021576, 30.937016834269862, -inf, 32.081122594876916, 32.50406125317147, 34.45721906822684, 32.25448362437418, 26.7793170557952, 32.188290168622515, 22.257172652043444, 33.42931877728684, 35.21631754551695, 32.69160531011863, 28.003769946302448, 32.62687364017193, 31.627054288091106, 32.364667747233874, 32.28116599444173, 31.478124376542446, 30.816165214866473, -inf, 29.269622617597115, 34.976464097260525, 34.70314029803607, 31.4244167301614, 21.885978595160896, 32.5213398247401, 31.071552162390745, 31.698113908054985, 30.495435105822562, 22.42469161708797, 30.530769147434818, -inf, 29.57445566502254, 34.798047751579254, 28.235038400715034, 24.1317195725574, 34.153524969784, 30.845704923857653, -inf, 33.78960904378255, 33.91192827347742, 34.538840260511435, 31.233308367978218, 31.027695015043285, 32.884735016722786, 25.17076582904921, 33.02126050447827, 29.934827435652934, 22.67296840736541, 27.564137101920238, 24.52955672938341, 27.27346654226328, 34.69540678895832, 27.065490494935528, 33.87119803660944, 21.768833554966097, 32.62318131083201, 19.855067857917902, 27.791471116833996, 31.771313040097475, 34.16649912405936, 33.720477851492845, 34.527152939664944, 23.15919580446344, 33.257604958541684, 34.60187031514739, 31.84236578900376, 32.876487410513704, 30.68195232599513, 34.14496805631839, 32.51278913839836, 26.509849045840078, 33.12758232979552, 31.181497371286483, 30.590370018476158, 34.61121518458631, 34.38299125084263, -inf, -inf, -inf, 32.64187742021263, 32.73875614355853, 34.550674381947424, 33.658567608076865, 32.30142228584442, 35.493252949293776, 27.48194901413801, 30.887379189894766, 33.961886634848454, 31.99875495320315, 33.895257923118905, 31.288935499194842, 32.22546910937557, 33.09315825785798, 35.526617171441735, 33.40058231248276, 33.17049900132375, 31.15345728309957, 33.00318329932288, 34.41993494796336, 33.158850240881556, 33.567725067177776, 27.476316609370205, 34.32281541116537, 25.838391852909385, 27.73265338692153, 17.271654349852525, 27.532721278470582, 33.141593309701776, 34.31975507268719, 33.6698583053387, 28.662601290647565, 28.881096920571263, 25.63187025765667, 35.31746451304714, 33.63355428762897, 25.020371928804458, 26.23086369779379, 33.18504815765817, 32.19619779896156, 34.933081839696165, 33.82208051637772, 33.55743179275141, 26.496266976667858, 30.26385567686018, 34.10100226986976, 31.33120716761095, 33.219731108842794, 25.214521562953927, 33.92329486876196, 32.16284321100895, -inf, 23.000572586649138, 33.15006873932918, 26.1801976035111, 27.001268360269467, 22.360741967758457, 28.324909531779312, 33.73636165097398, 33.72704596530666, 31.683691950410676, 28.67080078390229, 30.704662598914418, 31.29122166821584, 34.25783873207847, 34.06512033680108, 35.11839404008501, 31.541065476812797, 33.71216349903945, 32.993245595134, 31.461113543940908, 24.08307333931696, 27.8661962564504, 35.15538708886031, 33.6311730315939, 33.37443816033719, 24.480087792176988, 29.593334113250542, 34.88261397601404, -inf, 28.600516289940682, 34.14480250103244, 34.34282577323876, 18.126501945053338, 35.149166349505734, 32.18575027751118, 29.960665848078555, 26.786369370378306, 34.81886770910299, 33.74727936114394, 33.77589964466652, 29.817270437913116, 28.161656556362054, 33.13690444117435, 34.82534910814018, 31.118148476999718, 27.40558587788637, 23.40472726452028, 30.56998077425907, 30.951816622419006, 34.68429679595874, 26.61614322260088, 15.028704092756596, 32.43089330450359, 34.597549865966734, 33.68217009163715, 30.423558097207696, 33.01047838824539, 33.650914388225296, 33.55091495763377, 31.574897034159665, 33.805685916517035, 32.70078170354838, 34.41048398629271, 32.503645018066145, 31.85950316312411, 34.040822526454, 33.825597059784016, -inf, 34.481737644386314, 35.00448717398732, 34.890287445708914, 24.250310532825917, 31.653955400233627, 30.72886148760618, 33.95102585602452, -inf, 26.734995822774792, 34.01788164086139, 35.03847311984533, 32.249589476676206, 34.29171834948428, 34.03689605936075, 29.46143942761359, 33.39116809738641, 33.38902758678798, -inf, 28.684659787310398, 34.98373188481362, 34.58424702351764, 25.334498622543094, 34.63058133230616, 32.97258371751642, 32.34834668271096, 33.31570708384914, 33.81872588554868, 34.082450912538334, 19.70081509673909, 35.02305005702568, 32.414511640594114, 24.041100654056894, 31.73383454548825, 33.6388305772367, 34.36649131810167, 33.35944207144559, 29.617501521585254, 31.183408655997386, 33.49083706068907, 31.533385670367203, 34.59784573686675, 33.4123751525723, 20.607377888298135, 31.875071915206515, 19.892064839313555, 29.92417082588579, 33.827500568017484, 30.849782173923025, 32.14622050627769, 31.054814413474368, 33.91615868234138, 33.79638260600066, 33.298127696076364, 27.187045537018868, 33.109400763844924, 29.889475827192427, 34.61144485715704, 31.8218733528195, 33.089231921071125, 21.39032419630082, 33.21129316788346, 33.55944135773852, 28.143514011236483, 23.708601058240657, 21.74527692930722, 19.9388469611012, 31.50114978530175, 20.42939334633759, 33.518921189434224, -inf, -inf, 35.22927313775401, 33.059452787268626, 31.208918435662394, 35.26435872030343, 33.30357312258208, 29.041404785062618, 26.592778037060743, 34.673894012755476, 34.887634176756904, 32.57552574979402, 35.20610646977331, 32.90087379644269, 34.64522301647416, 31.85774684253614, -inf, 31.435759132545797, 32.759153700859805, 35.18885573757418, 33.563399907798484, 34.13663904581077, 34.642553049346596, 35.458960700735666, 34.219972374597944, 33.9219918116417, 34.49488101481858, 30.439693544846932, 31.839674596727985, 34.63214484669016, 35.0861188116563, 35.18722743912149, 32.72898329093403, 33.37878796465731, 15.47161355293001, 33.17503640235893, 34.188096781224424, 33.06762823912889, 34.64097323700431, 34.98477213459799, 30.948189438448356, 35.49762781307802, 33.36944777805076, 35.49411733925014, 34.71160799873029, 33.61218146190439, 34.52538294577618, 34.72767087639169, 34.04769889481632, 35.236206558541845, 35.00644599625711, 35.211847973106806, 31.682327863331558, 31.24846770683241, 32.60192807630629, 31.51724798119967, -inf, 29.692420910612054, 33.73271783727889, 34.84008695244828, 33.14445839260713, 33.02462204554766, 32.999552273146364, 32.98968556467049, 18.49344066337418, 33.627625969726445, 30.40744135687097, 34.43165688549232, 32.34517341010983, 34.99220962527586, 34.93081529746798, 34.28939692354813, 20.64930294360806, 34.46649135057584, 33.376411035843454, 34.88347969244709, 33.56944255082815, 27.236985063418857, 31.95765116093217, 35.02152531878723, 33.64175246818608, 28.340700446641538, 33.72398483908203, 35.07359169057956, 33.819538129059595, 34.35075364965554, 33.12019286617789, 33.835819686709655, 31.124052683813332, 34.37116944579632, 33.396224042339746, 33.70461137556147, 32.04197393005691, 24.179455563335193, 34.89754461712918, 33.20581006802293, 31.563781624173686, -inf, 33.65090890824799, 34.93122940048054, 33.79361922013127, 31.138882977879888, 33.848864008592116, 34.173314302783034, 35.317549362586135, 34.26816268712972, 34.475528258078036, 31.60793724087121, 34.23735407830357, 32.38480555252076, 32.156117235648416, 29.689894154531775, 19.480901026744963, 34.981279825120424, 34.325037545323326, 34.700589109211066, 29.40612778780452, -inf, 33.65477175330794, 34.28753802050085, 34.24951645108228, 34.4712707539165, 32.96495024877881, 33.26461758746925, 33.7842026587812, 35.131555240717994, 32.99991459077915, 24.186020805257964, 33.385128176594655, 32.5685770449517, 33.47094785125124, 23.856058799066723, 33.185333614616, 34.88768137210775, 30.664120919834968, 23.81295378907407, 34.394174415626026, 32.37215158500719, 32.18991755203992, 32.03567248918754, 33.48357559080827, 34.29297445353705, 27.417105945478433, 34.633649993170344, 31.388277998729908, 32.48629945697368, 33.951191365367784, 28.357026267092714, 24.818820693249037, 26.744900372256005, 29.657509533747447, 34.35074770652278, 34.42675381913512, 34.85379587268472, 34.70476100886409, 34.41255614982693, 34.864642702759355, 33.18506551167495, 25.48572491409729, 26.165832106861348, 32.90205099548989, 34.29181699426046, 32.299375421049504, 32.38142312949798, 35.16525617148056, 31.720021216813976, 33.077711074837076, -inf, 34.24805455864404, 33.19183967057564, 34.02045696005938, 33.21702656104274, 22.602890284007625, 33.829757314947, 34.39669781500396, 35.09168552081228, 24.8882108582891, -inf, 32.14983719708961, 23.68208767762324, 34.950368768319855, 30.645955932516603, 32.70280247328024, 33.817388233445065, 34.75001422239802, 34.354232349307956, 31.252537673968316, 29.36839839321783, 34.669163409984016, 30.3596676289946, 32.73566059171841, 35.09795297862317, 30.35681863098395, 32.54178214195302, 34.19471750380645, 30.04812909056344, 31.447824983799755, 32.92301089422293, 34.553871810542006, 35.106655386584706, 31.779776597101744, 24.80154046360484, 34.30782735286169, 34.80128240570977, 34.36139817689621, 32.55195322420565, 33.863427826044045, 31.964483402843275, 34.26860857975464, 34.1049800355645, 21.637714243732873, 31.28114189721722, 34.009525333412945, 30.706726625808532, 31.47750113866588, 34.87408030530591, 30.56244547015129, 32.78458313075008, 34.52657164698109, 34.10292230166068, 34.52726678480208, 29.083874029257952, 35.033726182096494, 34.347293647466195, 30.854962880775286, 29.401610064972015, 33.61010105243155, 34.918969868597436, 34.07492875011107, 34.28474446247987, -inf, 35.08299820714132, 32.21158094477656, 24.85643665526109, 34.075536160784594, 30.81937584956909, 33.756935831325386, 34.731607776101235, 34.43347116677411, 31.312128376191737, 31.163405207631552, 20.52010652985905, 33.26121120415412, 32.95942605704682, 29.77514717159368, 29.707213697859732, 28.50127072408036, 34.247520460845706, 32.81002237560988, 34.16222042998238, 33.110681361661584, 35.064616028270855, 34.04408482428918, 34.0010946624573, 34.30330603537251, 34.936510743036074, 33.078677727052295, 33.97587890506011, 33.287559192848065, 34.99696354001027, 34.7418012991009, 32.36860642648636, 31.788615035411077, 28.522143116435082, 30.73100869478035, 35.48894751072398, 33.808341340283945, 32.58210762120081, 26.690380144451172, 34.36196824590194, 33.79637468030626, 29.24331193967016, 33.737599261798415, 33.88642840299568, 34.73582186318392, 32.97305654148444, 8.728105275410115, 33.597546483230815, 24.267642362055092, 33.451096713133474, 34.53471277752537, 34.65540211730691, 34.74272807420499, 30.0859829378916, 29.630777478978267, 33.74539991253687, 34.62749746125886, 24.890200899577103, 33.219493079003094, 32.559595336079454, 33.013236301685716, 29.51066850247297, 28.140435516763493, 33.541106953884174, 23.55542796588622, 31.834608552621145, 32.29795731629459, 32.43856428240831, 23.077444925677728, 32.6006467942968, 35.2515993853843, 27.054373426434044, 34.14148186530319, 30.99712271629187, 32.783389878537236, 20.60012539827484, 18.884781610018337, 18.594125338780913, 25.755867342240666, 25.469666611150647, 34.81981827381452, 27.58789215167967, 34.832363855447596, 29.84385819932219, 14.81646425269732, 34.09558523339243, 34.43326045922595, 34.364833434456145, 34.604442661073435, 33.366174846945015, 34.561353491769644, 35.200500348471095, 35.23435841642594, 34.851337345170194, 33.87693536837279, 28.27965552041568, -inf, 28.74876337808753, 34.39281678913291, 32.19450508528146, 35.11118498745641, 27.37106023768518, 33.75930970276337, 35.079195899831184, 26.053647686276936, 34.577104938146846, 33.84400459197577, 33.431186749729825, 31.066838949697562, 28.847107247300737, 34.121235523401126, 34.83276492575002, 34.76037807570066, 18.172329778758204, 32.94940801188489, 31.284829733874698, 29.972530755081692, 30.895146492289083, 34.4287206444743, 31.283012888769683, 33.132125189689525, 33.242701036021735, 34.456460431951925, 33.50689048605261, 35.017691382438585, 32.71977468262759, 33.29950307251839, 24.06343239510497, -inf, 33.518306757771775, 33.103681439346936, 33.63374178458826, 34.954419194525514, 34.79943935547593, 31.1183531686182, 29.93895400080997, 29.72194982969107, 33.027712190474276, 29.8685214005936, 33.18310543543041, 33.2632170023071, 33.28465657863823, 34.67774888244736, 31.654032018465195, 34.525036657557266, 35.12116006779826, 23.2780351870669, 33.25810557554296, 32.82537777467848, 31.987605121019296, 33.717198543346285, 31.344943231301066, 33.771509695416036, 34.068257384673295, 34.65135165519913, 35.27935007674306, 28.786976155139453, 32.836472904751915, 34.94624031411295, 29.354951889697208, 31.92389966614958, 33.151197732987725, 34.93118582691864, 27.12953083198141, 31.851445481141344, 33.43464921739954, 17.71945868962779, 28.151855050251942, 32.37925029654204, 33.81751038355403, 33.019703422511476, 34.87719773837456, 32.433873006854704, 33.57651909978234, 29.29732806068219, -inf, 28.919563690408072, 34.093343171852354, 33.52981637877851, 25.213784839230566, 34.3445917394347, 35.272950313485076, 34.15887282691812, 34.03759693740315, 35.305781704602694, 32.33148832471269, 33.67641191273928, 34.957867489952186, 33.85288036646271, 23.016627019677767, 34.34931640140026, 31.63834134160373, 34.3449250382466, 33.279899092968435, 14.033456066542493, 35.44560074880944, 27.903074023459347, 29.873661583173043, 32.83336838018087, 32.56753216994631, 35.168597156397716, 29.789406471340733, 35.1964539999445, 34.51543460961036, 34.64428069882463, 32.506546215075026, 29.95401537325367, 33.15270740052729, 31.531990892500996, 35.10002511413986, 34.59982767029259, 34.00913126143022, 33.901871162882166, 32.64956362589686, 30.732065411276974, 33.939001395974046, 33.38958551455553, 20.841682677380387, 35.346306405254325, 28.03878393892205, 34.235648105488444, 32.57694895412176, 34.91539670788331, 29.27894744992516, 31.56413002629926, 33.10085508858889, 30.563832304263382, 33.52601750764922, -inf, 32.53204422031152, 31.59345281846446, 32.78736143096767, 32.47159395412256, 33.40856132483952, 32.90562430563853, 34.213745923440676, 32.38540351582824, 33.14029533145298, 27.80683839531703, 30.533781452589594, 35.10133052480531, 34.1407713370334, 31.25784093309327, 32.19325161671374, 33.2293910179073, 31.080057670576384, 20.847214774778287, 22.173610329121875, 33.54672075068949, 33.39228891848482, 34.01629279456534, 34.1311905171083, 34.430327864834815, 27.755674209340718, 33.82402432685405, 32.90903569011466, 30.159980704449, 25.14506385548691, 27.866716085264127, 33.46535357440744, 34.33909074913235, 34.877116611601615, 27.114849812615375, 21.47431318077379, 31.885915211687262, 26.654235747304234, 31.540449429455606, 33.50665593048564, 33.34693940681552, 31.205987502726423, 32.24790861638203, 30.882517157984772, 34.550589231671935, 34.233912582177666, 33.37524831016618, 33.03527353713819, 32.880604608359626, 26.835862519980623, 34.05191750045705, 34.42518671253799, 34.02546855278033, 34.2085242282635, 33.464815759869346, 30.50278591410648, 27.30196721999158, -inf, 30.681872710335664, 32.28882554663942, 32.32751596630238, 32.55750687163882, 26.25781874112875, 32.778138943542444, 35.02357010093906, 34.630974739687495, 34.26187378301642, 32.77376298119044, 29.421269603567243, 31.908509208562496, 31.92414191232689, 32.64006743276392, 35.1557854071006, 33.664785898424014, 34.363229832629195, 28.11914330408294, 27.27568845790093, 33.2271970375722, 30.26604068192036, 32.574958743883926, 34.47145818370105, 34.17184304894123, 32.657391750961324, 21.06296976997913, 33.44223292861154, 33.07860216831031, 31.48350534776247, 33.442636957568574, 30.663294087731273, 23.690706813065827, 32.631381487392716, 34.88776127087285, 33.84378807243113, 27.929973072191174, 28.75282116210974, 34.72888530401739, 29.268830493644245, 33.57846149844838, 31.869635305894207, 32.64339359433261, 29.905164068230974, 19.654972297659118, 34.75837853152305, 32.13091774680275, 34.96677204841014, 34.937767434901886, 34.19862588375284, 34.13605723635184, 33.59526062043455, 33.953055943295105, 34.04024692641216, 34.46173990251311, 30.46847048758474, 31.392256232409736, 33.556534667784405, 32.50994138639796, 30.271390583189987, 34.87076568343605, -inf, 33.244746249574554, 33.90239208359324, 33.65155377421037, 33.48382141618377, 32.038163439700604, 34.64341845595748, 35.327858719819346, 31.32454998490101, 33.91569416110661, 33.888385031424164, 28.758512497607523, 34.271267778610024, 31.35123686517067, 21.38881987884292, 34.46820306550567, -inf, 34.88521232436632, 33.332762158284886, 32.459140383345456, 33.99819453564835, 32.83934366271479, 33.08138436677794, 34.82310060643956, 31.76406763903078, 32.844185072069266, 34.60302484293218, 31.352513031872515, 30.029529159804813, 34.17493588687431, 31.972965140273047, 33.96688588759429, 33.761941342498005, 31.58797258893128, 32.70863808644946, 24.317282692689606, 32.90379408629402, 28.77942714732674, 33.25281852657071, 29.91578590906853, 31.83387550033554, 33.7000391504542, 34.055430550859995, 18.203641197907103, 31.670713443859086, 31.60244798559988, 23.91586042009898, 27.897933356719715, 33.4968424369982, -inf, 33.43012121109234, 32.95634736046009, 34.761072219803154, 34.439835381563924, 33.941655239855244, 35.33684709336142, 27.90573195803777, 34.686958528753316, 30.91909202562899, 31.626588488774573, 34.6510461576854, 32.21813989290076, 35.11748855854699, 33.900313381068216, 31.53567439060051, 34.58657868641213, 34.84448622924497, 30.84464493172375, 29.2152098097156, 30.43001704551036, 30.82616440167229, 35.04620862134653, 33.980446885548, 33.07308008364723, 31.64070134228294, 31.05959138002706, 28.21835667143579, -inf, 33.5230500918107, -inf, 34.91844026036217, 34.16463636110729, 32.109445751007286, 33.073735283136074, 29.564124568296553, 33.358701984417706, 33.77871709371878, 34.992341701011995, 34.26794538608438, 11.460486287921967, 27.145367684721762, 33.909865964805796, 27.21743395248468, 25.38671222883776, 33.98371969288151, 35.09448441901935, 34.22298816202809, 31.080462871679597, 21.705882858970714, 33.60019363397608, 25.96176346639927, 30.520342788482143, 34.92849856524847, 32.25803676411134, 33.97460830575024, 34.6734754624523, 26.757642911948924, 32.31345692230309, 31.199989764820337, 34.41824808629545, 35.0030114251911, 33.908311065774704, 23.123782498855718, 34.56024785560304, 33.34702231410814, 32.58807711306377, 28.101936871831647, 34.97931390645254, 24.752349159814415, -inf, 29.895749956008704, 35.204397275686, 33.33945670569181, 28.717478114750794, 33.635412051653674, 32.20755762338995, -inf, 32.94083451230628, 32.87809772052986, 34.34024724279221, 33.405844213882055, 32.800201084383104, 32.862205684500175, 32.895139122185135, 32.59229584175113, 30.737065037783065, 33.358257187398316, 29.250589953578313, 33.46217489342568, 34.366268375252126, 33.104348341507965, 34.95961463787303, 26.85082548743418, 23.32871020549714, 33.54991968553379, 32.934650619279715, 26.39598173525271, 28.862780441652696, 33.820671344803145, 35.30604133869185, 34.18147287239242, 34.6226585199294, 34.6317499484706, 34.80554093919137, 33.08907502972663, 31.604764317300265, 32.775528118691405, 34.43428755907162, 34.33564368479974, 28.594005865131084, 33.059682551489516, 33.763856082316806, 30.694526730461025, 31.839262298952185, 29.99313096486583, 22.813825765987932, 33.859113278494156, 32.05934518179725, 33.366918617056456, 28.08665619608555, 30.572849484674503, 34.64686481656525, 33.918737729288516, 24.84368726316507, 30.169701562604324, 33.398054317993726, 32.442692997569665, 34.83297939990832, 33.0038492507439, 34.06280358929287, 34.59357207224081, 33.74417851733444, 33.86108084257578, 28.06034501906509, 34.493286660187806, 22.582801546868815, 33.37509880610572, 33.31883631445369, 34.988505780570556, 31.420920977845142, 27.189731403807922, 35.30631275892319, 33.18180051593408, 17.67057894884065, 34.491212521571306, 31.117875186769478, 31.861967216587118, 34.278691065142624, 34.51356149006418, 34.61834062750091, 33.842929684256426, 35.0387605649657, 34.63151622761466, 33.01598270977186, 33.27994344764498, 30.78679781462935, 23.036805702366948, 27.37749208891176, 32.86294269656141, 30.834148721709223, 29.742821805352573, 29.529773387798745, 30.49545983143243, 31.49714136903644, 35.00978808397915, 35.16214845411931, 32.69791825516107, 24.45248099476978, 32.9996158399745, 29.35512778441475, 34.63503468958415, 31.273171101424108, 32.89034249741907, 30.126555665188686, 30.819468932355207, 25.94237093834614, 35.27613832465979, 32.965699831280816, 33.195398843534704, 34.43803821347938, 27.77463123146704, 24.712725220549423, 31.788304705890592, 34.17305125824794, 32.227927169562335, 35.32441023323619, 34.54804953784392, 27.24750722481891, 35.13078525142929, 34.5681846970118, 32.83297041810589, 35.23107893877104, 33.64793607895377, 35.01760577326703, 31.680567192125093, 35.42127616832511, 35.03645666113303, 29.868458478361855, 33.52466143256506, 31.056414476942763, 30.603138365487588, 34.87752959229785, 33.674237755506546, 34.30039311004423, 31.604147154045595, 24.17770591059555, 35.032823185219485, 33.78224600445885, 32.583137909539616, 33.67561033783061, 33.211721852237304, 35.10266303525753, 32.47813047267893, 34.414235462774826, 12.823414631216028, 32.31065456650968, 35.026005525117796, 33.28162946418441, 26.62298419406998, 30.50077713846945, 32.91593623807922, 33.091212235026944, 32.433700554263815, 34.24785639205558, 25.952984901829023, 31.633153806819728, 31.97323210402412, 28.300750622063532, 31.493666780977154, 29.861517463038055, 33.50688772014117, 35.07274093798376, 27.145481182463804, 33.247367382139096, 34.75555126218826, -inf, 32.49006772377204, 34.1249653243495, 33.09916619292831, 25.33876278171237, 32.08182660642705, 34.641608725440435, 30.912799745878043, 32.18902082982257, 25.39037813961169, 34.45554908737968, 28.91910297031071, 25.511114608138538, 33.070508869916175, 33.56172954163457, 33.46024146680858, 28.073032180336224, 33.824139993956294, 33.242150867576974, 31.570372678471347, 30.5930969667298, 26.6334331317228, 33.538901448331515, 24.103342932129248, 30.328550460294725, 34.20010488512625, 32.3211761166995, 34.164193711279914, 34.38863174818648, 35.00237766162074, 27.011104475350873, 33.953503709060485, 31.949111507828146, -inf, 27.934965313283044, 33.21577989879964, 33.331049428845674, 35.03031515973648, 33.07865587875474, 34.93822887779636, 22.802001100975744, 35.055444330211, 33.57302054531994, 28.203464879012035, 30.054797656191287, 34.06066065502148, 23.975066699266527, 34.53573600190318, 33.21494438495523, -inf, 30.006370487805803, 25.37071759776395, 33.50950243062367, 30.417294485391967, 33.029476799900976, 30.206024930609892, 34.166373878690436, 31.40750339758131, 32.4356350253809, 24.074319178011297, 34.889064760050964, 28.223786728221967, 31.7153053420085, 31.221139908048823, 30.108937922671526, 33.787357156286944, 25.303497488827762, 31.561912478202764, 28.826589620685915, 34.6131188772186, 32.25044322298304, 30.4901397500373, 33.55004992068757, 21.043294582300092, 31.38491759386004, 34.60005692346104, 34.20154248339207, 27.499891570982864, 33.85790522788663, 34.99484015421658, 33.177067385277375, 32.88086813739174, 32.38650644180635, 23.828507887191776, 31.575327483848195, 29.49479525909369, 32.17066520130029, 31.553750334578517, 29.422151843361032, 29.676942480930084, -inf, 29.365686412593693, 33.38319283663148, 34.87630129354391, 33.781730244038556, 32.350031555687856, 34.26192564128183, 33.93022922128855, 24.536944977336983, 33.352878322248735, 34.39419131603846, 33.498998132180276, 33.309264991702705, 31.329652881636793, 35.040910099357774, 33.24122588333689, 33.51597788880851, 34.83184835515913, 28.547954263515535, 26.217822480543653, 34.332702258183346, 32.47950018578732, 33.483980083914254, 19.957418120100968, 23.883895205631706, 33.80429285039838, 32.68781330436743, 33.59443007759858, 27.07986910885007, 34.79923035980069, 24.964563477797384, 33.09133884830803, 31.857766413042423, 33.88182906250906, 33.67714765420458, 34.23584747700932, 34.05965094210545, 29.830211352702342, 33.5752404242656, 34.47972626677963, 34.867207000668664, 28.804424096393785, -inf, 18.78216945393142, -inf, 34.80906464514103, 32.873940757302705, 32.67782611184961, 34.403335497917254, 32.19506202494441, 33.67264927365852, 31.954711165894775, 33.373714927105674, 31.86609829658989, 30.100533843472906, 30.606989923074995, 30.174913475718608, 34.773553926000666, 21.96418663154788, 31.650268001576478, 34.33461340117661, 31.08124370382336, 32.14707310093084, 25.951253738731182, 33.448355780883816, 30.70244651221886, -inf, 34.08277016963111, 30.04497461459189, 33.22277451996935, 25.493110964071832, 34.53904876440801, 33.924637790527086, 33.56703349731719, 34.43578019165773, 32.513420919200186, 32.888464450774165, 34.10070300175357, 35.060381226686495, 35.259462175115054, 34.187054481390454, 33.45271616917072, 15.699654914957689, 33.48101736727722, -inf, 32.89563674317888, 33.24837443636057, 34.01242698716673, 32.846195957322, 33.6953890490944, 29.235577775208895, 30.39886198834237, 33.964879079424826, 34.39066840567844, 32.353134150928305, 23.455638854148184, 25.745404880835387, 33.89827070876894, 33.970666380890094, 28.41405744851428, 17.95497869219, 26.68063028671265, 31.718854635646352, 30.650068590547356, 30.222635832959618, 34.997825227745736, 32.81985292667167, 33.67936144479242, 25.77617476565169, 33.57187777806341, 33.64285736900312, 33.243043903822304, 33.62891529122679, 30.275099595847326, 26.20253259582678, 33.175360506050616, 33.029717362320575, 34.343745753283855, 33.689140012789125, 32.05539771064875, 32.607205623392154, 33.943149044436936, 35.3686625378852, 34.29873966525805, 33.662731290883265, 29.98444692869175, 32.947363602186215, 28.834429547216118, 35.130250525905296, 32.22937908824886, 35.384503867035306, 30.582101766924495, 31.768125103608746, 31.913812268173533, -inf, 33.017015075404316, 25.73984011918406, 33.44482083194872, 32.342253515412175, 34.39515905255044, 29.966035104097294, 32.63058674012533, 35.17916887402019, 34.843915428112695, 31.85096099354414, 33.48403435997537, 34.46847638761223, 29.456502687238537, 31.961310594761585, 32.59625377720263, 32.668322729824986, 27.59155978591209, 24.409649895349713, 33.405695783392716, 33.413698914075866, 34.20507805472125, 23.82297347722055, 29.48117993349034, -inf, 26.18093257665611, 20.725217649372645, 35.52539457048577, 35.401402194417315, 32.376537111077226, 25.781958442563507, 34.61729219374516, 28.802494511240447, 31.9455367126616, 31.057534803273306, 29.24945827388807, 32.321753247146724, 31.808628565846828, 17.63078924789349, 31.7750363623827, 23.983013539377566, 33.43454330816507, 33.804465498808156, 32.4336864791655, 34.78252648644245, 32.47766179339274, 28.338323126662477, 34.60302074649055, 34.41834317230295, 33.204185368743204, 34.246097780240966, 34.17955037345823, 33.50457769491066, 33.81903590652501, 35.041249470187935, 34.042104871034304, 31.98025415124853, 33.10089494095153, 30.30106913360528, 35.533528943823185, 35.421081308883934, 26.83383786335691, 32.39736337007811, 32.91977373911615, 32.71215752175185, 25.95611263159221, 33.442939767934156, 33.05003781325037, 34.72530375795659, 34.18070149812264, 34.365880202436266, 34.1729716514105, 32.96588818852755, 33.337306608344875, 35.003394385614534, 34.45338535571459, 24.666941248893178, 28.680643474434593, 35.56994704193394, 30.677111432512927, 34.30851544870447, 29.301877363211624, 25.739068206652814, 34.255450043284206, 32.8424543085399, 32.06267099566835, 34.90442600819048, 34.00838920967397, 32.392635106355065, 33.266082286472205, 33.62427964963872, 32.366463587302825, 32.866963629393865, 34.080411643771704, 33.730090577165555, 32.23384713917656, 32.59851215465744, 33.22349840189645, 34.845541680650456, 32.45444505002712, 32.8756925121605, 29.3496603463495, 33.868589595409034, 32.54953269927115, 34.678940612961505, 35.06283536907397, 26.355376942564217, 31.194713907640228, 34.42399867511323, 33.78858243716437, 34.182334994670526, 32.229125159852686, 31.151254225475725, 33.27241131498382, 35.24429719179226, 29.922367703271373, 33.30116409286873, 33.02209033850212, 28.099366865035453, 26.55590204443327, 31.665951519333735, 31.79287437397435, 32.17127006236534, 29.052246618886905, 21.890562251900075, 31.461487913125445, 33.067484754836045, 34.4628920820183, 34.21214335084797, 33.08069654561627, 31.48780729313779, 31.44436910464326, 34.4933076861651, 34.37361125965555, 30.466246990212372, 33.48023757354047, 34.70060897607716, 31.292691030378005, 26.42661964865191, 33.09926943804377, 31.560726618878043, 33.25762299600142, 33.84885386561805, 34.431851448057756, 34.292107171143805, 33.36382536994485, 27.59216442090858, -inf, 28.832329085977513, 32.5873410974447, 34.013596362375225, 30.474928019329035, 28.07784515063091, 34.893673753605924, 35.169399199880246, 34.61078713693786, 33.820596570849176, 32.139682139246595, 32.27347463685068, 27.134526029732857, 32.94390250780408, 33.614680729023824, 27.09036459826549, 31.659872089193275, 33.07976650702176, 33.17699487674919, 34.05893400062901, 34.67853463342212, 29.906732112915943, 25.98309897862613, 31.837210809181848, 26.435285387674956, 32.95175741879635, 33.78566876166604, 35.241447126184546, 34.54936306382985, 33.76343387745582, 35.29556899659702, 35.278785778738225, 30.396716646674307, 33.06346904970535, 34.90112619107671, 34.73985191927011, 33.826883554391934, 35.25541403811066, 34.14090292688172, 33.439694408812876, 33.79643578453793, 33.771927483730636, 32.66918191200906, 33.021318552932875, 21.47605338656024, 31.91064239559079, 31.09155977304373, 33.32836823736828, 34.5348387146613, 33.524261719423926, 29.46745701930727, 33.24113105649311, 28.88094374913113, 32.602056711031686, 33.18095702076307, 34.54578879537448, 21.69380140940297, 33.33446729675844, 33.438757344015386, 33.843708943193214, 33.72103536682451, 33.92229744468096, 34.21022178349101, -inf, 33.29281899259202, 34.67951287061226, 33.42322002757331, 34.061397473558884, 28.45269684573789, 31.75797939351525, 34.612791461052964, 33.38805493850104, 34.910855317731404, 25.698690258716415, 27.69159792260781, 26.596414424071934, 33.43519506957414, 33.62135185147068, 34.5615073415908, 33.69851410596187, 34.26689144668851, 35.37912705480635, 23.2427510790913, 31.299530619453854, 34.425384387153095, 33.076182839336795, 33.80555210829388, 33.93258680903494, 34.835136672570826, 34.22861621227167, 32.58543109159687, 33.620656667999896, 33.745060387185084, 27.44005616428142, 34.07863351706126, 34.4490920899478, 32.91365174141343, 31.946511091440932, 32.9173159777578, 33.315472583328464, 34.71926388359092, -inf, 35.35032832705506, 33.714719211785535, 33.95637934430497, 33.59794893506478, 26.135091742084136, 31.500182021905104, 34.77244042063327, 34.481615618011745, 31.121389916373346, 34.061592641704536, 32.29792186843303, 33.18003367053302, 29.5538510127492, 29.259959521087005, 33.35821356264007, 30.142439732830145, 32.804375146672974, 34.210554181617795, 33.984264677201594, 33.957220613690154, 31.52653710002639, 33.824304326490605, 34.43460436863657, 31.315607485599408, 34.12584267720229, 30.004908262487398, 29.204391971436582, 28.79508533689307, 24.809811252941277, 25.724930302387158, 34.404606755784705, 32.49287590166935, 33.71738916193532, 32.95272602394315, 24.606155953969918, 23.581898002071384, 31.784116607019893, 34.26140655807145, 33.25612620857628, 34.129697753548605, 34.32634222032623, -inf, 31.265790283774205, 31.237025272678228, 28.532599588710816, 32.5587227187683, 33.63735008068589, 30.952508969217142, 34.240086836011386, 34.873510258170725, 34.02861261957015, 32.627055581789456, 28.751274567367375, 34.71421119432566, -inf, 34.50376831245685, 35.13895547873721, 31.25456826690364, 23.272897732896595, 31.800838629301587, -inf, 33.89268010868873, 33.46830459815427, 31.434772140465554, 33.42477745887216, 34.8610300522728, 33.5399534189747, 34.473361962246145, 34.263746946678026, 27.359575053467935, 27.042830386413634, 26.75267362432082, 33.96431355508809, 34.8622439880263, 33.127121122500895, 33.59497444635368, 34.36192940971952, 33.608357390182476, 33.688169531153505, 32.04317725093988, 33.4058052823951, 33.176339772653215, 29.77022181259964, 30.450719802062494, -inf, 34.69677698712252, 35.33935221843414, 18.37494558648458, 32.50631476959434, 34.77593260220434, 32.4684809341069, 30.082999010725608, 34.65572610542116, 34.20675446966718, 28.7634881766766, 34.44505478137579, 29.67314603294548, -inf, 24.655592581131764, 32.914248339990934, 33.37110816172146, 31.846547846537646, 30.953266428275004, 34.14889293393553, 21.34866111346125, 29.168568404172305, 28.636971661909904, 34.27432205467819, 33.28451085372955, 28.308388002329806, 32.93917881977019, 31.05991574250307, 32.32161248872189, 33.660379411477294, 34.28761735822834, 33.140398849673566, 31.232115366143894, 18.2990381601054, 34.33258502955841, 34.13242996531916, 34.27613679567745, 25.820847246655763, 34.21452194142859, 29.408593669079035, 21.941092832849673, 35.20899067743249, 26.4129567285882, 31.513441880154872, 30.19994096132472, 25.759280375891365, 31.852034577435624, 32.2366146226373, 34.70130828291197, 22.75357614871529, 30.19607555270705, 29.002162171130788, 33.29663921508549, 34.61853114713195, 27.823178076607224, 25.31927055232946, 29.538381293479947, 33.14544996034316, 34.141464106402324, 28.842467283945084, -inf, 32.17872147869207, 33.665936918871196, -inf, 18.478653987131064, 27.736018741273252, 29.745473192219016, 33.24378335262267, 31.304565516921084, 33.10340635972884, 33.946947481109895, 34.719532961206845, 32.773689792434624, 34.24955655770466, 32.328075594321774, 33.30995669482099, 30.57876274139748, 33.13924097281129, 33.85400618388387, 25.571416370804222, 30.9318109764546, 33.54645310091398, 31.620740258579584, 33.06211613345626, 31.82679378734274, 35.307285919163405, 25.892109226569612, 33.881532173616094, 32.19677117995082, 34.04977359191108, 32.877740138954636, 16.272895638182323, 33.625887858250415, 21.84023892832084, 34.64931257563774, 32.59142864691, 34.57269557811897, 26.28176742443955, 33.48350426233739, 33.21457401459034, 34.75380329212772, 34.56250341560788, 33.49054424336282, 35.36433897641825, 34.15270237415125, 31.502945042615146, 27.585436906682258, 32.8492670267095, 32.80849636600009, 22.18996021587884, 34.79476144362944, 33.838679333421865, -inf, 32.775739414538265, 33.6537892479176, -inf, 35.3023718916968, 31.596497694156877, 31.111452442955798, 33.04940698972742, 33.68646173038296, 33.07631255134426, 34.17948889786172, 33.7742051479308, 27.026701488237364, 32.265810226898324, 27.082420421569363, 19.483004622560774, 31.291802855883407, 28.193344954188206, 34.11961615359703, 34.36182192705841, 33.91303017206944, 34.48529477237304, 31.8982496770371, 25.555113222758067, 35.29280222743198, 33.827285284296835, 33.67871656534771, 33.88307279137093, 32.753900261949894, 34.88326456313823, 34.46769871743611, 32.41162960960746, 34.79076350316958, 20.676016827898387, 28.07716959911217, 35.32686061844625, 34.36636439974228, 31.264635840009895, 33.46811830358502, 35.00488173416156, 33.937825088394064, 33.64510755487115, 32.11868854428214, 32.92478699081073, 34.04442484591409, 34.92091467172795, 33.68668706090709, 33.72858168736646, 34.0901205242269, 34.17748690440835, 33.603319827198284, 31.721567654279593, 34.41117833072935, -inf, 30.01393522243553, 35.00181985438655, 31.692378246468817, 33.96638270089006, 34.14054181962167, 28.67826115249698, 34.53912067539764, 34.14817256516666, 32.36189948995727, 31.490803890336622, 34.42426024281513, 35.044036261721324, 30.705295527281912, 35.16328474248475, 31.833522097759317, 33.42212968559477, 31.21746529179135, 34.98438908222614, -inf, 31.926051587748283, 33.77168088238902, 26.889232500178956, 35.10018537215211, 34.26881403260643, 34.37085041050085, 35.29578962729734, 30.596056513183832, 26.14110274258154, 33.326671284055436, 31.859605063747615, 33.05826573882812, 34.57996591827274, 33.35799766629856, 28.847150483548297, 30.94722555200743, 31.230532301144194, 33.597919346769324, 28.029850530070917, 17.955387961428546, 30.620402038551177, 29.230408011941478, 35.116914320829814, 32.27830166495898, 32.0339224020732, 34.76999149806637, 33.148420419844875, 33.63925512437341, 31.754155896775664, 33.81419400090667, 33.71532904519401, 30.30433893259978, 34.84493853891494, 29.71156545129068, 35.2061605917987, 32.29884002844664, 32.68354955422428, 30.48282436515961, 30.778279537898126, 33.41601078644659, 24.255870488043325, 33.18226621710241, 34.03428699067344, 27.72640555909617, 32.705375010133785, 35.18819048437366, 34.054441508820865, 34.272469750031725, 34.53753757795899, 31.175645041039104, 31.780249606981332, 34.556844189241325, 28.750100007093803, 32.52775197741917, 34.27175645641121, 34.014525745183754, 33.71387739684933, 34.75810213539608, 31.110385615101684, 28.492483222977622, 33.82858703577803, 30.68100106828477, 28.995146392303088, 34.34939720461465, 29.274889790919154, 32.49169870247622, 24.432462401266573, 17.280841040701517, -inf, 31.984219239691942, 33.564110374441405, 34.98643811383703, 34.78276005401974, 24.395878205326362, 34.300838836682836, 34.04870292978043, 33.57789744378826, 29.682383860380956, 29.078348034204197, 33.84831551958796, 34.15166014729741, 34.93406223723709, 34.77221483638059, 32.69514663476717, 32.17902262610384, 27.91357821002506, 30.464928110589497, 34.784543012032465, 16.413061659399446, 30.14363134604628, 31.697885496748395, 33.95652936164659, 31.338867497881356, 34.88971472723665, 34.78288314778879, 33.43975736004896, 33.498023481679546, 32.84237614519757, 30.223832350460466, 33.41477334207384, 34.72802137093499, 27.28488315512772, 29.7134282952425, 34.21819121821227, 28.473707006379524, 34.184605537471235, 33.993151880683754, 28.520377482664998, 35.18645059053446, 28.01984446742635, 32.97476562714027, 34.50534155510041, 23.318333591190697, 28.167915501289823, 31.517854175372175, 24.846338047747192, 32.32938655601305, 34.322815278667534, 32.44593542911689, 32.167100719547534, 33.44612529107057, 32.58743071965679, 34.491741996224725, 34.88057064700049, 27.34667089730036, 33.618233924855005, 33.62280075306375, 33.684003582022434, 25.519781931049224, 33.91518603066406, 34.43127234756653, 32.289197745061664, 33.870764665619305, 33.709099382556275, 34.31099263186615, 33.36941709542651, 28.3979468505475, 33.54628201736934, 31.693260771714847, 26.904385372152316, 33.77496129166963, 33.903741090466056, 30.819013315373063, 34.374829241002395, 31.754032733371695, 35.00386099464371, 20.51852551333826, 30.63272879467521, 33.67260498112854, 34.692665751097486, 29.650684468162673, 31.59211736406996, 34.25687212812428, 30.81775330694475, 34.029010149229904, 26.34881165910495, 25.714602845276715, 33.8275013209619, 26.377319246540747, 34.56051511637536, 34.35222377678747, 35.08685272332517, 33.01599127870591, 33.17972103823412, 33.2982073318716, 28.965523680728882, 34.193218649376476, 25.170031092410415, 31.346335183477102, 34.16686170539757, 33.74621583046994, 28.410165424104555, 33.522952089713975, 33.486429629230464, 29.470474027711028, 34.67276737330171, 34.063536124041626, 30.43757931933805, 34.22779049118263, 35.118225381858636, 30.110346169868762, 26.41211398564301, 31.14212485456748, 33.775993242591554, 20.883596490099023, 32.86293912168993, 32.97781980425046, 32.76162181078362, 21.244571100148296, 31.884176725089688, 35.26360726413203, 35.14724263332403, 34.211929114948816, 33.99732454222658, 33.86755554920672, 31.3069120719482, 32.65944713803149, 29.552248828591285, 34.941553171673476, 20.393867493817254, 34.73070365502858, 35.021734944257986, 31.71503424066283, 30.19440332435522, 33.21061866363698, 33.39640254284607, 34.744120584608105, 33.10643532280866, 35.02820348178536, 34.945074986076925, 34.02226744275573, 29.284005020722237, 34.855458647606426, 32.83213988401428, 32.131659794803696, 32.2373027387932, 34.96208096335444, 34.381107847089496, 33.87854763700952, 34.476654062117476, 34.13032326178441, 31.747912204344793, 35.3615755680821, 33.455254724735504, 32.189454450780005, 25.248805963651936, 25.390308122460187, 31.440691030017618, 35.0092383064189, 11.772555332562131, 34.72985085553402, 33.94187710298971, 35.03663757294418, 35.01443319214237, 34.365238034291785, 29.179068714414726, 35.15781996991119, 32.42908460758305, 26.852213589728628, 31.784590550084875, 29.26745423433113, 33.75294081422542, 34.02283040157587, 33.064253739252514, 33.24525092652565, 33.336638173087124, 30.69147917930411, 32.35269589094631, 34.436357093412674, 31.57239477451318, 35.09091870740549, 34.69204234098576, 35.43639692986642, 33.94239466278129, 32.88241267351192, 27.882320101709325, 34.09260423390517, 24.010510935704986, 33.08786316370979, 34.27795419787344, 27.660638145880842, 34.37325058737797, 35.17636115490389, 33.8199479695196, 29.528534502401754, 33.771677825574265, 29.956574146641213, 35.2647373932294, 11.046732707430197, 31.79382575694637, 34.19321976088816, 22.808941549235577, 33.53807059534811, 35.017773967534254, 33.64521970132582, 32.96187628997661, 29.10160319080667, 24.621450203546374, 22.392949513548835, 26.546222670350545, 32.58432284269299, 34.517064846985456, 32.28221817579166, 27.764467270339914, 34.176651833220184, 32.56377868592669, 32.13016975746082, 34.910039682919916, 30.29316814719327, 35.155858875359485, 34.48715732745943, 34.25763571695096, 32.998682543799966, 34.06867907779296, 29.38207946988157, 22.848543545303844, 28.412458198051656, 28.203462153873392, 26.068231284371542, 35.40794303725913, 25.252891037121472, -inf, 35.37596168842283, 30.190777845081673, 34.54267452677715, 25.861404444165995, 34.03978906818726, 33.15516514330307, 34.840395872185006, 33.889290156196715, 32.28494198196629, 33.59190213619801, 34.41566051376445, 33.66692926248333, 30.743144485282997, 30.59207285079499, 33.84465945809102, 35.0703462588457, 33.009472079951664, 30.972841045695752, 35.545536751198874, 20.37176567190359, 30.596581653769025, 35.00576343533688, 34.400237551214474, 17.266765164909867, 34.28594556664591, 30.977060027450563, 33.907333547605425, 33.937369198790876, 28.814243428262927, 33.30115130689305, 35.35613858184131, 28.867035978545935, 33.365854193461104, 10.450312714790368, 23.389409500573336, 32.776959994659265, 33.698223374920296, 31.689500369175487, 35.62598538991252, 29.559102493319426, 34.4586929406467, 33.248196694587264, 35.00710423509443, 34.25857834727735, 35.09619295927555, 30.407805987581636, 33.001393075493276, 33.19879021683374, 31.858562267572694, 32.76958101930288, 33.506308204976165, 28.367864523832537, 31.644736645744032, 16.36785218743684, 29.11898780767655, 34.31649083585438, 32.78285852462408, 34.786145422511886, 23.131930539654032, 32.70111039459836, 34.61741806257553, 30.017020098973056, 14.628236618727971, 22.62113146391734, 34.39536369434795, 31.055013146054925, 34.64959025201917, 32.92582889151487, 25.001024032973106, 34.308873334135725, 35.61976806385743, 33.77655135560328, 30.372810314620885, 35.174303357162195, 34.47375885904741, 31.092286727466362, 22.19236699787638, 27.743687359612924, 29.789408653930042, 33.63214310125883, 34.148829389980314, 27.016134496245726, 34.39090213080714, 32.00593739108762, 30.747870415879913, 34.53266327836895, 33.647211604287186, 32.28419569164775, 33.6595723592826, 7.190049980103897, 34.069757840508025, 29.29007400746944, 35.06188293131052, 29.685354978203623, 23.996770771795397, 27.776953719713646, 20.904294056308636, 29.44700444037275, 33.326808373026346, 33.277307622802546, 16.00638698423404, 31.038941400453208, 34.70369503295695, 33.233365626452716, 34.24853775805567, 24.900044374450808, 33.33548254484651, 32.65346083649839, 32.548490327536, 34.281398573205024, 32.464642666418, 31.870457473051868, 32.34819878424337, 31.365668559663707, 27.72985058517447, 28.496842321410767, 28.62482787266332, 33.257595156221306, 33.41616161142481, 15.111185387773597, 25.28562218970659, 27.72759568618377, 32.61133796549772, 33.90162904520073, 32.072250445822505, 31.665966779176134, 32.241289977658916, 21.40045507426551, 34.028881868734246, 34.66556373327725, 34.02191173238443, 34.657114084968214, 33.84578258514124, 21.026528193103278, 32.45566285042858, 32.26717282781733, 30.729896478248843, 34.3845169910883, 29.130766959197388, 31.67898824519077, 35.033771574676344, 33.8528905696501, 34.02928900357313, 31.59115512141596, 34.1405008194232, 29.757803068422135, 30.267990703923406, 32.636551826129924, -inf, -inf, 22.258759244630998, 35.47101800819708, 31.634576852325257, 33.266851139667644, 35.146591808807756, 22.65366206095854, 34.58568699553713, 34.05587802151512, 32.739507115374565, 31.086504390835223, 33.86488834703065, 31.649561867337418, 29.218305767518938, 24.76547932794727, 28.982343221162683, 32.39104670963367, 30.67881518931045, 30.877066075229894, 28.23714569154933, 30.1368155940574, 35.39809203441487, 33.04174502554547, 34.93755439319659, 34.334033048335186, 34.066178890355054, 32.56371420226601, 21.755469607064835, 33.47612478857007, 18.030570431429936, 22.84252988298069, 34.79091058104434, 33.42495465704235, 33.27991724413846, 33.78545665989669, 32.831592811720625, 30.13724743941902, 33.42864619722116, 25.6803255445704, 32.738681689542524, 31.058500841772887, 26.112675783261697, 31.539334856336495, 35.412601790439794, 34.12999329127132, 33.61906083670997, 33.02987048881308, 24.738952856231403, -inf, 29.439535286765157, 34.799313330361144, 7.587572701918411, 35.43599475880575, 34.23461872147393, 35.28249498316414, 32.7616387946973, 33.186205511602964, 34.42910291694007, 32.78058095621654, 34.80617279187293, 26.821400313906533, 24.896035657229223, 28.682939535995832, 34.7892478744141, 31.521698795635075, 32.75980701981607, 33.40581810050268, 34.25198792186408, 28.748144995003614, 34.36353017522731, 28.473109469726644, 8.962942409069816, 29.58817787889385, 26.049604943489253, 35.48535214686124, 35.0792521341504, 32.499517631230496, 31.068429135729623, 34.76811374770283, 27.05494058845895, 28.005932474791795, 35.402972998056136, 33.86082973764, 22.491555644929715, 32.09691426715688, 25.572063722247286, 25.952225789192816, 30.191301142488264, 34.39047454622659, 22.619777689541877, 32.26693068100287, 31.453314983982867, 31.316602645748624, 34.61324474238269, 32.25185382649042, 34.97670271421959, 27.581803102015694, 33.236450101250114, 33.93370972315706, -3.2209156568112762, 29.093904039601338, 35.35446947007818, 15.3329946995632, 33.82330841205053, 34.94300323883969, 33.812778164788014, 17.812735673493584, 35.1715048126163, 34.223114049450196, 34.47460537317612, 32.17497910076101, 34.704862205475195, 33.72649028602443, 18.78187841372943, 25.316498433788663, 32.26929168860885, 28.769993991533756, 34.117776279298035, 33.77308201668482, 29.822635331950234, 25.92594559137021, 16.130768776045617, 21.236882986707943, 33.20102911576237, 34.69626662069805, 32.59554435589993, 34.50192866872799, 34.585241198440805, 28.523572867090486, 31.68460898736484, 34.45821693568182, 32.5687573058147, 34.83221903666831, 34.156570698686025, 35.14864010521933, 30.218407335224466, 20.749966460420808, 29.656134721537413, 35.04401329612133, 34.753648459104916, 31.797540028141132, 20.765832116296185, 32.02222428836527, 34.62520497811626, 34.18610237486388, 32.42779281763129, 22.18185991874435, 34.30852081641237, 25.501010920055737, 34.24777245964069, 26.55447931124395, 25.17599495046768, 31.487380301461396, 33.1411556066407, 30.55179142422936, 33.02102529056974, 34.78512909745003, 33.622506117595215, 34.74666112959262, 34.418727694731245, 31.976716565992508, 32.96058139433797, 30.97951431107573, 33.173066250357124, 33.23239402938377, 30.37612704777535, 33.94735433102421, 32.359386163645674, 31.12643215400867, 34.181046172860704, 34.64258455234525, 34.53270127328952, 30.231204886493686, 27.818738155949582, 31.708428650664093, 34.94690655025033, 34.19993768281341, 34.806444581486346, 29.751829635276913, 22.26265137749202, 34.80345848664717, 32.015785239816374, 31.707937292116217, 31.128736475595804, 25.76167890309593, 32.24664865048988, 34.05115320297823, 34.69743087975801, 34.91297707137262, 32.31007725915203, 19.147742798716436, 32.71399297045719, 26.416789734971047, 29.027253852349006, 20.50616093242033, 34.92856392455412, 32.14235956870928, 29.90405336716082, 33.93846227176584, 15.664608086244504, 35.294598933125876, 30.91891597485224, 15.165945804023227, 23.234248812287962, 24.724342968345812, 35.20440056011031, 31.907488185744874, 31.092208702739487, 21.396796121729874, 34.89406547950744, 34.3028317596988, 34.886444893960345, 32.28428063138047, 26.403885465556073, 33.59984591691333, 32.89273601030092, 33.939397535465694, 32.967542413143924, 30.639434040460927, 35.475235450578765, 22.991411354145377, 26.34097440089002, 34.40374122298096, 32.73583745085306, 18.578382197642814, 34.90247368928322, 33.43238159397173, 29.12753585986548, 31.24243502159751, 32.8284389304278, 33.96968575812785, 24.907127485274728, 26.143255542250063, 27.474417823017774, 24.36939074777921, 20.045133061762822, 33.625137870781316, 34.23499890724912, 34.95071359801079, 35.45578578573644, 33.64233256212843, 35.02142781845986, 33.17691023367078, 27.376191397542872, 33.692817382082794, 31.288071866386762, 30.28091179495677, 30.763452255661836, 31.13655374260003, 31.589224824452618, 35.032851784260394, 29.958844074960094, 34.05127965329424, 32.47088178644345, 33.19558958030255, 30.452291749922445, 33.42568005559098, 19.24236857150662, 30.420874362403172, 34.540491866955655, 25.087368543250044, 34.15432683997671, 35.37268215796316, 24.377982159289466, 32.53029926712497, 34.81810449587472, -1.0170980558954892, 34.9005483481272, 34.648882997925384, 33.583790313001224, 35.22017824040573, 31.738269465797092, 19.76142792001085, 32.49455943360393, 33.439283140735846, 33.82437473551918, 14.754794554726129, 11.853537220035347, 20.560958987450185, 34.37926093140043, 34.67127014782954, 22.837049873330102, 21.50794887012731, 33.0445645530883, 32.3233630902088, 29.15233254815738, 12.29365141006329, 34.437911144255175, -inf, 32.36895765529244, 34.7569062504722, 35.10734760317363, 33.89878600676303, 31.453231180460307, 24.841281233649486, 32.25319050738205, 34.998012491588945, 29.13975380117645, 35.467211109979054, 30.01020106723803, 25.60685819061116, 28.996528404833914, 34.865441811317886, 26.524868129427045, 34.27017594812787, 35.34436952504376, 35.32876101584234, 32.56039463409718, 32.98294635376681, 34.42419284886551, 30.825951654715936, -inf, 31.152988320661983, 34.45837365309363, 32.435677475955345, 28.451649226206946, 11.461557707620077, 17.852392757463658, 34.61113780001019, 30.933179135347153, 31.352731661516284, 33.36085474818507, 34.41374687901448, 33.88988189160577, 33.707313288624846, 30.25348618692512, 35.253856196833034, 34.56189262674461, 32.34969544012207, 30.008316084301995, 32.01927213024562, 34.772513241124564, 34.93172390617068, 33.41193179627568, 34.79236626541265, 35.234437633316425, 32.51582046760808, 34.76498642106062, 28.362171755595078, 24.83077892648784, 32.05168874009462, 30.863197089454847, 27.562492220826904, 34.22026283964246, 31.230531984275128, 33.25339558622903, 23.713447255882247, -inf, 32.14722690336963, 34.876876856965346, 35.322093365908955, 33.43847219016439, 33.49874641727522, 34.071507417822914, 19.307746942700767, 30.206478134126844, 33.94511222229592, 33.943294379345495, 34.89072005335083, -inf, 33.70584757545563, 20.418542586184266, 30.123957425510074, 30.2535979452934, 30.678069637914334, 33.374146604126885, 33.990284871792404, 32.44695133514817, 34.79576456724472, 31.530574413797183, 32.715018515852016, 34.98074045658893, 33.195434718650965, 35.18989897542881, 31.609673557501274, 32.37085242038053, 31.536953493391493, 34.562318526716055, 19.482842021483766, 31.67280420217962, 33.784911205728136, 35.20152071204496, 31.358307631001516, 33.00668982951306, 29.78100127000463, 31.092254752598254, 33.29292818251443, 33.013092029855834, 34.92179646199658, 25.989154769580733, 29.569334637604996, 34.953852388836594, 27.41894668071252, 28.731180151089227, 23.008850299210998, 32.53527745690978, 33.64693157739069, 16.585129110416826, 34.59331013095005, 29.307797528545407, 23.21028766313104, 34.066387733385795, 31.39755743380622, 35.30198963361767, 32.864997475870446, 35.32391232772589, 30.465666862355747, 34.97316703568554, 29.706733456577428, 26.19488598109686, 34.73310959514788, 32.877278906212275, 27.10608967053196, 31.28627432190115, 32.563687616356546, 27.69663712621917, 33.89912906442783, 31.51440104743115, 29.909077766610746, 35.37304651633669, 33.651599274657876, 33.6332384510431, 33.683861516053945, 35.03700971212556, 32.1182623540141, 33.877523240910605, 29.185345230941987, 35.08281833325439, 34.651180992988, 31.237726557928845, 26.18452095327304, 34.4829250453823, 34.059378947544175, 34.9326994817429, 34.572425907043154, 33.10171244749894, 34.15778751183484, 33.3167133612042, 29.93902288465705, 27.333181004221526, 27.509799807574403, 35.379341259530044, 34.156226668829355, 34.05405103781828, 24.40178944806824, 34.10616537650192, 32.17119470124775, 34.759411328626854, 23.07226519189137, 23.574798352489463, 35.110379601873724, 34.19345518518787, 35.36876851612891, 33.03294800662868, 29.01145060343457, 23.998855594767516, 33.1955781783688, 34.33208688897402, 23.502999270700077, 28.419163100467337, 33.57078535832208, 28.63316353669579, 35.00834897510431, 32.91813695779115, 33.29374357679999, 32.16160625135478, 34.36498984006508, 15.385066976008364, 35.021819986966854, 33.236485491007926, 32.50524935501172, 32.252418091279985, 32.462950991529475, 32.4546650035235, 33.42364420269761, 29.284487104876547, 32.0250994466885, 31.94797843139116, 35.185617276647186, 26.70735243078522, 34.88246145619013, 32.35805664186569, 34.75509923496277, 34.266699848251484, 35.24509280997094, 31.81933750201787, 28.0915507231798, 34.17496599647943, 35.30347088812036, 34.88502899169713, 33.01097308844847, 33.59486393024728, 34.01473770512126, 33.96562132641598, 34.56310710681879, 31.630371517454044, 25.278609450161607, 34.84151873474677, 30.501385858726216, 32.23076421318827, 31.287677564357413, 34.462482929398845, 34.9841591097637, 28.48074750731924, 35.02793263703617, 23.801609744047788, 35.21058913893984, -inf, 34.21051153910998, 34.41668588212501, 34.21421849466398, 35.07894676431846, 34.236903592102315, 35.00960097630388, 35.011139821406786, 26.783675255903944, 32.927507685656494, 34.2502259481483, 31.036057787446246, 31.804798763165874, 29.498288469117483, 34.704924063218925, 34.85104091970741, 32.949672085079854, -inf, 17.921748145000375, 34.25502900491349, 34.86247096574817, 34.86153772142138, 31.22329243626743, 35.05843240099247, 27.51817945093162, 28.904436766640007, 33.661166433521956, 34.39091122692877, 27.400388058171664, 34.7230382245274, 33.5092334551923, 32.37249583091871, 34.54360122884725, 31.963893516912492, 27.66362462292347, 34.40624625533449, 20.68440018283326, 35.092839719495096, 30.353371850653797, 33.625395935506255, 30.63222414018605, 34.55881252000512, 28.51620084678004, -inf, 33.99193668824607, 33.52737712428648, 34.83006532490955, 22.797747374758746, 21.652457120229382, 33.27742347832363, 32.97087890930087, 35.112114167780184, 34.939621427507056, 34.18969933878865, 35.30301670669277, 34.10118193045452, 34.937240357311374, 35.09525337756208, 30.375890584936872, 30.54730076538311, 35.267231366782234, 34.488664269962584, 34.35407500056412, 34.453128161282976, 33.071349082353294, 34.885494687321106, 35.15380103493256, 30.630523554200877, 22.978195625594743, 31.36748130346798, 34.991589230512105, 30.290227570703866, 34.202954047569676, 35.50308256803666, 34.27912158775697, 33.39425690533983, 32.30086477268547, 34.95525123895217, -inf, 34.34325900433518, -inf, 32.408888147635324, 33.860020278712256, 35.35657169309084, 35.24742653298301, 34.8488467447706, 19.805151695484412, 34.744922022863946, 33.004053114198896, 33.07376609648379, 34.13636751140779, 33.22988289296316, 34.42156983304374, 26.399536550140763, 35.38989577866112, 31.874855555182563, 34.41224478927834, 27.106384556902405, 31.467331359792126, 29.16795422600272, 34.97198961299208, 32.17012745340411, 34.22731599628504, 31.962352415914115, 35.585972499254936, 32.95548131753603, 35.290841380586166, 34.964190817014625, 26.9971296239285, 25.753635242896852, 34.90426629083293, 35.39574546546203, 34.79103385714003, 33.75698524696176, 31.558027747244928, 34.815596277386, 32.74999291017386, 35.24990582793971, -inf, 25.13085379550053, 34.87013054949805, 35.075733545710726, 34.375429926405644, 22.335797125813432, 35.11227860098385, 35.0315912556735, 20.549849103146247, 30.159191041397083, 33.38119163963011, 30.691718304980164, 31.442791835087164, 26.72375324811426, 35.407412816021335, 30.65409622594317, 32.45478504125931, 33.851195722929724, 35.45496437001969, 33.351603820061676, 29.894260428214242, 32.98904869211381, 25.13511849487836, 12.504776034261603, 27.570183380374747, 32.180356902736534, 26.78824143255753, 34.43089179352337, 31.668981049552063, 34.62346104536745, -inf, 27.33342927123123, 34.80554776685412, 31.167964706748872, 32.02365556625512, 35.38399168350326, 31.972323664949407, 33.83074237484057, 35.29052161200453, 32.32641304477465, 29.138460791499462, 33.76183651563981, 28.429892398046672, 32.48202756450296, 27.633741574854287, 32.033550497034035, 34.41142351899144, 35.1319133880346, 24.13861312685117, 32.98966959465585, 28.005431490568096, 22.48144761093859, 17.901964509840553, 35.07157230646969, 34.22728729731955, 33.39814641886948, 32.476887562707525, 33.326797313915925, 30.444493865145414, 34.952496881429404, 31.059184549595184, -inf, 32.48109035833537, 34.26714134071743, 23.094264077224498, 34.189769792610534, 34.31963719834249, 29.375596680669368, 33.4822806883459, 28.511338526144623, 31.278265727000452, -inf, 34.812690532388814, 27.31127767496216, 30.253856993182346, 35.40767377466857, 26.941585270419438, 35.129683556897476, 33.08168074587087, 35.133022591058065, 33.80559810324229, 31.352082515772928, 32.74342965044288, 33.07955783587424, 25.473624735701442, 34.78197473057021, 33.83961852194648, 35.01218940979969, 33.37931179736722, 33.300238704204496, 25.435108418869252, -inf, 27.131114189669713, 35.077816930915255, 15.979124259085921, 28.372529873291626, 35.46704597127043, 34.84949079916111, 26.650679487115458, 34.11900308951409, 23.27567450807932, 34.26075318329374, 34.60879700356904, 31.788549909132325, 19.94411833524575, 31.6336143619658, 29.990963395380817, 34.71995394695194, 34.811058375728855, 33.9479991514527, 33.307933108991804, 30.305130964275985, 32.64307110581846, 33.73475201394738, 35.144578238616276, 34.26205040485854, 32.17750150036243, 31.786979736272464, 26.114087768339246, 34.65884496950454, 29.861877901131358, 33.29336424551893, 34.84042532751756, 32.821689036390886, 31.41001669130891, -inf, 29.90551472223989, 33.72424092811508, 30.410315604320676, 31.90033272584444, 29.843723815617277, -inf, 27.81846547736801, 33.64642870837444, 32.16241000574193, 25.053936274678406, 23.69082806054289, 30.825500410242515, 32.22669704465329, 35.30176959915928, -inf, 33.62895194470102, 32.60380500310992, 34.27944114615069, 33.98153470818558, 32.793417974465534, 24.577049804558893, 32.97528459124174, 35.388345317864264, 33.935550264905025, 25.42815573483554, 30.85426711187285, 33.24296448952402, 30.74631041422461, 32.35463832587572, 31.856673313447292, 33.73380133417277, 33.67958908825456, 23.331479009142274, 35.30991536637098, 28.574741655893526, 20.304699241122485, 32.32088664560915, 34.15685832767356, 33.220668163174956, 29.176661722241374, 29.74527639327672, 27.4498949978836, 16.742461438948443, 34.65552340916271, 30.950996242174515, 31.209701606955484, 24.359630736581252, 32.36737529503154, 35.03372585500718, 26.58890151453881, 33.13618126812617, 25.815651454257523, 29.22794882115914, 35.396531011439485, 31.568174005098438, -inf, 13.658445552090487, 23.26445667349403, 34.576251376997035, 33.25724908694843, 33.46800150316205, 34.919318759037296, 29.542445860203713, 34.18726003967585, 29.653959902350746, 35.39713219314624, 31.37397627884192, 31.853835936028577, 26.877175904506664, 26.3487417075686, 25.381289047562806, 34.56442616078509, 34.96576935066134, 33.51621554850417, 28.08862478626573, 34.72389895415207, 23.983201514556455, 18.756156805779707, 30.843352593234734, 35.186046690665925, 32.882817608877794, 22.27614710979893, 32.51654944345803, 34.038111047202726, 34.55591020228173, 33.819639597673586, 32.82352250830442, 34.36311736156307, 33.09239515681247, 21.93302297051156, 32.337045733789466, 32.496729015981785, 34.720367639807435, 33.61312775267619, 31.55786458278604, 31.31615160296367, 32.83080200354307, 33.748516006496885, 35.205144831759476, 35.38644680161361, 30.7600694597021, 30.075279057111157, 32.847923015421486, 31.416110381035075, 32.65865375142887, 35.17488896461112, 35.17243052472649, 32.915103349605154, 35.19230697157396, 26.241734217195813, 33.335113660610226, 32.05534515016488, 28.462939298670754, 35.187445287416544, 35.33936225014942, 32.81347918400427, 33.42820855664362, 34.89981136404648, 33.5866456475326, 30.972516619533565, 33.58593346763445, 32.36927560388887, 34.29542916492244, 30.164937826413, 14.233022623130385, 26.625898674753042, 35.1770333409155, 27.95503887790432, 33.836629575293216, 31.003182622135927, 33.37377817030438, 34.685017660740286, 34.399942252711334, 35.29015191442529, 32.02817836443146, 33.31075804046951, 34.92416345795185, 29.743905363817447, 23.140727112762747, 30.262416503942017, 33.845081033805826, 31.968874866111644, 34.401146198656534, 33.333600648355, 31.03262990817187, 35.49645577515273, 29.7772881410232, 32.00102650714139, 29.321962850162, 33.14311736764816, 33.83885269165559, 28.24550993779623, 31.396729025388247, 35.33008634304699, 26.790210939113162, 34.40315693538315, -inf, 33.77865991013077, 34.404603233892296, 35.141462042361496, 33.92732132077032, 33.11028310273621, 23.31655993828048, 26.87365594079198, 34.12910657940203, 26.34460416735865, 30.21712294857273, 34.0777083998535, 33.82872506017782, 33.547301814155226, 30.875138420539155, 34.54547859589849, 35.27985735198211, 26.836454313829595, 25.8585834500761, 29.201580801527893, 34.29329345653974, 34.58852528130082, 35.090926644817266, 32.06198379941969, 32.88980243184313, 33.890518655653345, 34.0857433685299, 32.93966213282183, 27.02282780573499, 27.687271757616873, 34.59684933687174, 29.690806483450846, 32.646184617222104, 29.83630415001736, 33.82171253827471, 35.12716361569219, 34.93431048257002, 34.53822382514563, 13.874498397240785, 34.329767829803494, 34.26862403820461, 32.72156179402174, 31.676353826184222, 24.890262071850987, 34.59112271954133, 33.13307036248009, 33.874502761810625, 35.37029824127681, 34.555326645360665, 35.25347226177145, -inf, 33.59222202380725, 33.804125454499385, 34.53202899214851, 34.545249639054326, 34.89432224023917, 33.042887793757, 33.143378491150614, 8.275302849355457, 34.413638145918085, 32.894707709280844, 24.85225013107305, 33.86118229917179, 31.50104814275131, 32.92739716295341, 33.64855571058229, 33.30692484968259, 31.514136809540577, 28.4198275827426, 27.719402382970863, 30.61519004018266, 34.07922542775379, 30.797621088657287, 33.07001553756958, 33.53585516212073, 33.993739405495184, 34.69612269307296, 28.400568535681455, 34.611819118384, 35.412357233257694, 33.675302945252696, 33.23932025468006, -inf, 32.03620382924974, 31.992944743830417, 34.52081957283535, 35.22121421993253, 31.573459813612153, -3.6990296968518326, 24.89856427236339, 33.86771063505537, 34.71441102691188, 33.02025924465162, 30.58453377506419, 30.781788728365544, 31.364825384842206, 33.79421490248424, 31.19353038384995, 32.563632639145816, 34.55812033243041, 34.52207479345094, 33.12259999047334, 34.05973088242563, 34.81313361180785, 22.624143953305442, 30.49355860838175, 33.90646953604988, 22.24041873059063, 30.15837029742614, 33.64858701896003, 35.29961094551246, 33.955245707459426, 31.83440485005169, 33.45457536695247, 30.2339866451162, 20.699319303602177, 33.72760232325062, 33.28086084743524, 29.0879981010998, 32.59795866913098, 30.203372747264236, 33.1152173035184, 23.41449212205473, 33.136768658220724, 31.038276677664992, 23.797571118336247, 32.16561045323197, 33.23743708639021, 16.08863666812456, 33.15169545839186, 29.745366055040325, 35.36766546081583, 33.53906031068593, 30.67471056146222, 29.826312111881602, 23.87904493233808, 31.515668730390022, 12.578803330561493, 27.584764560967056, 34.7923292351072, 34.77459946001747, 31.111585474775598, 21.835133950687656, 33.14764705137924, 34.491781323663865, 29.707642208694622, 31.109630629051846, 31.236905070167698, 32.231124052811836, 33.575062038168724, 32.94840623195693, 35.330510591538875, 34.27335516707623, 31.482144822088518, 24.678470306552754, 27.00006332183969, 32.73172494311472, 30.30072633247273, 31.967249143945565, 33.992081238583744, -inf, 33.66145771398412, 33.478216925421385, 35.079642375092206, 21.24780299806484, 34.19229535983054, 32.20632037850611, 26.187226768649005, 30.126169010082254, 33.21779248915789, 33.59812019730768, 35.39537758195353, 33.439549107064614, 34.27400017504371, 32.63690919965458, 28.20763082098384, 30.155428723643446, 23.963144247251872, 23.450498158071035, 34.714642432129565, 34.90839277511122, 33.79364524711814, 34.812696807197106, 32.50353732014587, 35.110068623625466, 34.382183645956836, 32.81332196705733, 31.729670134932448, 33.21671907186241, 33.370311421866944, 34.647153942014164, 33.90426592975823, 32.432704259318214, 32.56505298910068, 28.818019217366754, 30.140318171706006, 32.21740690991173, 34.28929929595392, 33.05349195037441, 32.319781981399636, 33.59087714480147, 34.738981207875625, 27.38341882556417, 34.71511053934077, 33.05548047778864, 34.80936492473311, 22.661035724324417, 29.19907685026618, 33.63402908265092, 33.65886872586081, 33.93790656417153, 35.181401460703704, 31.227672047600638, 33.97781040664417, 29.661713616007006, 33.5807459516082, 31.54398334596464, 34.127312331712815, 33.5150138048474, 32.77653872860448, 33.951994010348216, 29.055280678859756, 34.98617076861613, 29.91953581365243, 31.903936243422077, 33.94907459471203, 29.83242789939815, 32.74900311689281, 32.92699569750973, 34.94998597992712, 34.08928300957591, 33.787956797151665, 33.90476672956534, 34.97864546699476, 32.637906887303664, 23.0118996969048, 34.01602130171691, 34.53485429094363, 34.70603753349869, 35.046240947441426, 33.98483015628508, -inf, 27.152249774619587, 31.577633709890048, 34.55398288419607, 32.519199101368386, 25.81738737780521, 34.1753149234425, 31.233204361302, 33.37209442624041, 34.61665506626168, 35.36202954547219, 34.21066032198978, 22.12616788766151, 35.147234474962616, 31.745030451815943, 26.141617761251133, 33.07583855393655, 34.248838118568635, 30.463079183558676, 34.80252812287, 35.47594255161363, 29.061328612150536, 28.11614471537419, 34.15597841056393, 33.23362008018735, 33.19981968726231, 34.06196768122665, 33.84098538242503, 33.95601760023733, 35.06688140046022, 34.1582274529948, 34.624318583648645, 21.356054617459467, 33.986250266786776, 35.16602360415432, -inf, 34.83941219991063, 35.0002550931938, 31.02435777306357, 33.912102235723346, 35.3021672038806, 34.55225120966756, 29.791427575457917, 35.16603221121486, 33.36385445140453, -inf, 34.73279975684384, 34.36047642778024, 34.49520422123165, 31.135561972057175, 28.073379521588965, 13.177694703035279, 35.199186092657214, 33.71196296720242, 30.56329495442221, 34.62550735833194, 33.674583911562465, 33.38091106816114, 29.25789335466656, 32.17849148133518, 34.47018135619325, 24.454043774345475, 35.137712134560104, -inf, 31.779915880146305, 25.645562582691916, -inf, 34.285939865991566, 28.3169399676525, 19.303366112868627, 33.94953274189064, 34.16997311056035, 31.995828007813753, 33.23430481016373, 16.979846891358367, 34.896983794973536, 22.48648897654854, 25.407455650953054, 33.03238086505944, 32.999578502193636, 34.877681630978024, 31.498183284263185, 29.989063994560173, 26.869517071888833, 31.89163174004298, 32.580299708009456, -inf, 34.556469795446354, 23.348271660011328, 33.00828826533157, 35.02453855892604, 24.83838151750342, 24.576343317075985, 34.139805507257904, 34.506006931526805, 34.74190853378173, 19.7201433488242, 28.174627338261736, 34.16540893570079, 32.94546149658862, 35.297267675270604, 34.776402383812496, 34.10044720481768, 34.561540499056896, 34.18665532367216, 35.01775421223014, 33.4367854260581, 28.574065509557247, 30.801621599857818, 34.03734576796043, 33.49752862420859, 20.42018537322431, 33.55646708892852, 33.33216306169967, 35.04263272153238, 31.385920928351382, 28.10015737520444, 31.64610058736636, 34.7859051611899, 33.87442018157093, 34.92622317678605, 35.30157320531736, 34.83709939354458, 34.45355833864128, 35.52976439243472, 32.01244716233239, 34.29476401106661, 29.12694672781299, 29.06541845454618, 34.05968927622149, 29.46629083315204, 29.513964631189864, 35.211892805946, 35.0784366816159, 34.29599385888952, -inf, 29.94370330492695, 33.94412298276148, 30.7999226850067, 33.7419986568663, 34.30857233913858, 28.075295227796328, 33.743987806761055, 30.579832183892925, 32.830445599843536, 34.418263678628016, 33.43621958289671, 28.10876265773704, -inf, 31.944116188847044, 34.98763323342579, 31.388265118821398, 35.270097677606294, 35.05428114850782, 35.51203493016849, 34.29908988146428, -inf, 27.870164560379315, 32.42974515948803, 34.51339591174666, 34.09847765572152, 35.404268969566566, 35.16881490598214, 34.335335133389805, 21.604310310942324, 29.650818700597295, 33.76229282038967, 33.41376297939363, 34.329513075537605, 32.75269857672405, 34.005041778508435, 26.106331319391593, 31.29130346670807, 33.624182373264304, 34.675050066730165, 35.58271522176885, 33.96647313864071, 29.095723792457726, 32.22990341392887, 34.31194051462493, 34.72112953985741, 32.975018332445785, 34.78936196223167, 34.17908495906217, 28.383398833460138, 34.022239436322074, 34.90798814566341, 32.03562327529434, 35.37383669667223, 32.44518359670294, 35.17132066628462, 34.97414929860221, 34.98886803383804, 28.0193066966388, 30.119166157929502, 35.5846171200957, 34.383570320384806, 32.27119560978448, 32.23254552972251, 34.12125060150466, 35.06394953843999, 34.93731777594111, 34.89850258128954, 34.65662301374688, 34.95124430328746, 34.91828088373285, 34.07930894741062, 30.905128575340527, 32.199402230897256, 18.50670936657284, 31.509625034587046, 33.48961859381069, 35.17826885849043, 35.39615764405203, 33.56130086602317, 28.86559470986693, 30.56244987075236, 31.953039566943204, 34.087538134163886, 25.346369348694957, 32.28907937745345, 35.15899736620972, 34.955498383271284, 32.98430045805485, 31.75942318624811, 29.541772294506412, 30.73239278549494, 34.61404393309948, 29.94955524864855, 34.00950017193866, 34.51950271200526, 34.81306009195567, 34.43536216417143, 34.7701437368893, 32.545404947203096, 23.778595905847776, 30.53683708023708, 35.22833508508293, 34.512014480567096, 34.3716045766429, 34.05178981419398, 34.73972452831123, 34.55021235995321, 33.07640012525038, -inf, 34.91904055533864, 29.50733772284405, 31.83800159805408, 22.353122307702623, 34.225654633257065, 33.08548513270561, 32.39849968629477, 33.17405497320452, 34.221023757630505, 30.845609921970848, 35.28347538076799, 32.88241196288901, 30.027054442538443, 34.422384532283296, 33.95887536227233, 34.96093776629137, 34.67284371311376, 35.0377442923394, 34.93292365515807, 18.535481404301215, 32.031884234088416, 33.31977905592898, 25.29055469668266, 32.706017969803824, 21.287093859086344, 31.53983540515153, 33.98201809797623, 34.13042008849873, 34.5256376970933, 33.942335698245174, 33.2813320790864, 30.047799712213784, 26.087342724049066, 31.60790493892938, 32.29916943546055, 31.95308819937315, 34.25317193328974, 32.019125551478545, 33.293650129881954, 30.729976197238248, 32.802913912505666, 33.983276620193074, 28.93563674618438, 34.3130929313878, 22.60467473911448, 31.733980994914443, 29.363467465886437, 32.28087099827136, 34.06299218164035, 34.145578569767366, 32.29545073689665, 32.78112208016612, 33.121752911746164, 31.08162203481825, 34.1170630395758, 34.268966563337614, 34.875772539221586, 34.2480175706882, -inf, 33.358513065526324, 33.38510060898285, 33.7539703616662, -inf, 22.000950120650295, 34.10541645856287, 32.29242277084789, 33.872821923131916, 29.76950006090901, 34.21696188418236, 33.82638093928068, 30.13164074175385, 34.165310384133505, 32.53052066954177, 34.32515968490772, 30.15770120206288, 34.38760396243123, 33.16311931288784, 30.37512043562585, 30.427878896778346, 21.985900542488093, 35.1794274173615, 33.728691998983116, 17.77175608262514, 35.47897777777578, 33.89204841278717, 34.21381223640866, 26.3930975003517, 33.608845369861214, 33.209684105835606, 34.92996067229613, 31.991330208590153, 34.65155757824181, 33.801261834497346, 34.85126426285641, 33.04573236489264, 32.39796958630495, 28.859195097272607, 28.917483496543845, 23.203015208105516, 29.834659732726575, 27.75306854660175, 34.99304685081539, 29.883309265207824, 32.89658567556506, 33.78656931652872, 33.85145715108285, 34.486030584324126, -inf, 32.795178113478826, 35.278893581852955, -inf, 33.52942801860478, 34.26565931801151, 34.96757747262296, 33.148924341449, 24.343327701065714, 33.23681290344774, 29.378201618054444, 30.704533743383404, 35.00410593127143, 32.81184413837789, 34.688536042471874, 28.129604606627243, 34.35493838705188, 33.25721906515074, 32.08277906866536, 30.68815198551954, 33.88612317807777, 35.057446603512176, 32.7665518031017, 34.96888758299765, 33.272606719231746, 32.02004823650453, 33.503887860011275, 31.295906262300637, 28.615470773122457, 32.084858983574456, 22.965954614847668, 28.11399675574162, 34.230760545526955, 34.253842433417184, 33.1252865908169, 34.07219582382696, 35.408695750124146, 29.696664478478734, 35.02646383242992, 34.038471289856226, 29.328423350023986, 35.05712874086759, 31.8496841873349, 29.567234305794376, 34.683047899840716, 35.289409987758866, 34.98775305249948, 32.71797953794228, 30.712591530055136, 19.40044628761178, 34.800290673146556, 34.83561060077683, 34.34013182098027, 26.63525441147469, 34.107313023467825, 25.307325830363975, 32.83280685059444, 29.04214408357701, 33.49018977867352, 30.470921138385552, 33.1975733411708, 33.92464327476222, 25.457244874099096, 24.545387942571665, 35.251131058515284, 35.01154827590976, 34.5024162887529, 33.86428202105354, 34.791627060324565, 32.1019131802914, 35.18071560496309, 34.72975334824209, 33.51821089830938, 25.722492388481175, 34.53220032470733, 31.84761204796752, 33.68868945284575, 35.37294339153352, 32.80979661201419, 33.2567887069477, 35.029337354363044, 33.94460209590775, 35.02405123928659, 32.410570190120715, 33.84386039290355, 33.098639000918396, 34.48558108090551, 32.6152516024653, 32.09199697806941, 34.774511829573896, 33.791096241792616, 34.20785287234421, 34.03199186726722, 28.463003004362466, 32.8896492628577, 31.54670291412247, 35.1071981787571, 34.65630346611882, 33.87218791970967, 33.33165396202725, 22.662093272603297, 33.64737243881809, 22.449651307254065, 33.39876653682503, 34.84731078832522, 28.210892818016898, 27.32966703985899, 34.90439045750127, 31.494151164521874, 30.22890015333732, 31.126793310387505, 30.56117523216527, 32.59321418277479, 27.160616990667606, 34.022405022368595, 26.864741489385025, 34.81129839423927, 35.076865411075865, 34.351018263684765, 32.52086097970796, 32.97014055669436, 32.99253968798503, 33.96718032899636, 33.842507460944205, 34.8546674515098, 35.04508843078701, 28.86894487997161, 32.091356164546234, 34.049474251919165, 27.265433223392268, 24.316002655904395, 31.920007640681746, 32.85633573276524, 35.22908364859943, 34.10519074153887, 28.628958914395465, 34.77212152608479, 34.667223881341094, 26.563428344436502, 28.473684437747906, 34.98535407394794, 20.868725156010555, 33.3373160914109, 35.181709433370365, 30.591110538772362, 34.745820439896605, 33.30920830937206, 32.70947352060222, 33.965394412041626, 31.292731765496228, 35.345951028625144, 33.195667917262185, 27.955501787981614, 33.850764537629566, 32.06617727607092, 32.51964889464228, 32.77359104540861, 34.75711420789146, 33.147914760635516, 32.50905878432168, 34.109197809856425, 27.535978335412928, 32.846937017777954, 34.750138289290206, 34.7376632804515, 32.6208755986952, 34.35890790683319, 33.71273938677776, 34.11469293127474, 28.310427014591458, 35.07578999875266, 33.14852192911923, 34.6034924422441, 34.72245082193526, 34.758365934842075, 33.794767863838004, 28.226455775918215, 33.453714301555095, 33.45882929453909, 30.13740392915237, 18.608350612069184, 32.77608315789786, 35.23519874819721, 31.162434060058647, 26.637337409609152, 27.098814555911865, 29.18443463505866, 32.670279714635065, 33.914949016483675, 29.648045257913886, 25.185333582047214, 31.087396655723754, 31.378461955771883, 34.33511806798979, 34.605316007659, 34.72226695473986, 27.50888002645494, 34.03876384863364, 29.81098057172992, 33.90609603707195, 33.66646886620147, 33.01428766661836, 32.87340599141547, 34.63791933716488, 34.969723954420026, 22.764646208456046, 32.817936622713376, 31.95523905325765, 33.60676547880356, 32.58975349916521, 30.99561511990523, 31.5142605876682, 33.470826295659506, 35.42572685740868, 25.65435436063843, 33.63064717469038, 29.258280847569026, 33.17460751722629, 29.133929600067162, 30.53378730377813, 35.10655106733978, 30.705686726606967, 31.547424663478992, 34.663306320230824, 34.912960304187294, 26.55192715518621, 30.875336056512513, 33.55252069603186, 32.6661515410471, 33.35163725538917, 31.185012467184322, 30.801426175226414, 28.04376160653002, 32.87010391495769, 35.31649082906555, 25.858731308338005, 33.06864979599244, 34.462086690399794, 33.57852264198201, 32.96387999506697, 35.00245867122767, 33.31899615253357, 35.54050556969037, 27.410651163003408, 33.84733152975478, 34.825629245196424, 30.095813191376735, 33.43881434244312, 31.23378685721852, 32.87418671440388, 31.549653636923125, 33.330626654098054, 33.30336529217727, 32.274270639114114, 30.819588110558474, 33.8720970851054, 25.725334269708135, 34.741818071124904, 32.56524610756867, 34.534881076022344, 34.27396372507418, 32.93056490003657, 33.04185373966521, 33.62154035508623, 35.360947016049934, 29.492826907223762, 18.454239108736516, 31.519627490477564, 28.12966539535021, 31.473260285490774, 33.71686825988486, 28.255023136767484, 34.46229790903051, 33.89801116008046, 31.670581090216565, 30.118568125133358, 34.28996866900314, 35.348443735844036, 32.798458573186636, 34.90178118197895, 33.42770208308659, 33.483215251424724, 28.068319236697807, 34.14024434898942, 34.95213419169937, 34.26857569461974, 23.46307358782282, 25.98508913771589, 33.52912909458958, 34.62472050753672, 33.757377591499576, 28.940004186663213, 31.16153187847478, 33.948396573834444, 35.127994750622705, 29.62338050093878, 31.817994851263315, 29.948028611168745, 35.35803131536224, 33.14534549443104, 35.240927013264226, 33.938457189277806, 34.05880148036086, 32.43638966821226, 29.186272682992744, 29.59243229927553, 30.606389028252497, 34.957542266701154, 34.21321029515437, 33.85218681630866, 34.54862140995516, 33.415461386860095, 34.65197098870548, 34.73979466516931, 33.992665614717, 33.20342926673653, 24.197621519068875, 31.594274515085374, 34.272448694043284, 35.008967724313706, 34.63704220973208, 33.78407957309886, 29.15318488876629, 34.085985267425166, 23.83213273314106, 32.020432689986436, 31.75485109787512, 34.733775639990604, 34.762737700484024, 34.380848654226845, 33.770027169295304, 30.70815938341939, 34.7024395367473, 26.61267458126326, 31.856766904958214, 33.940499696436184, 28.029249379615763, 29.265174614383795, 32.33802128238162, 34.68734606302608, 30.618633978213914, 34.558640073669615, 34.363282104157555, 34.61479695573793, 30.32442841823802, 29.274384295985794, 32.113335424290135, 30.529912605785324, 34.57075761382014, 34.8571418048429, 34.84855079501924, 34.71003307596947, 30.93705659991876, 34.17139732010725, 26.01504145680598, 15.615167250653979, 31.967879670489562, 29.439993951442208, 35.40699966444978, 30.09609182294292, 35.229150470197055, 32.885282219580915, 33.82444018676402, 34.10338802816865, 34.32613497167045, 33.39275714298985, 33.346183043888765, 31.685740172454118, 34.740450542423815, 27.642692668075508, 31.988599356435586, 32.67111544365869, 34.319239007263356, 33.620551531317005, 34.44298008752983, 26.05518412886578, 27.90885698575611, 32.77455655703971, 33.11067325520107, 26.033857746507167, 35.07225761546604, 34.01606174913123, 35.10295760446557, 34.218467387247166, 25.105476794699072, 22.89772881403476, 31.15345658149362, 32.09137359706582, 30.830173944337346, 35.5412374877552, 33.80426584946725, 34.29090542348441, 32.61446299053735, 34.44258103627428, 22.014125085105913, 31.891335543384912, 32.40444695303727, 21.89034443464225, 30.564674405514637, 33.26496692108907, 34.54109958671584, 23.648786450561143, 34.11623064118145, 31.879054176482626, 34.32397140024395, 34.52018503289056, 31.537537509110482, 32.3093304408861, 30.01772410428859, 29.664049233811465, 33.11642672580677, 34.12924527150374, 33.86348557893112, 35.2734013587894, 33.192711419214035, 33.40964612810446, 30.935193560806205, 31.42512141199505, 32.2080929280313, 30.24048664027997, 34.767761902203695, 31.030997543238026, 34.446261518183725, 31.44114796788566, 34.38714070742321, 33.785020458745116, 31.773815341059038, 27.70319389118981, 32.88285719181885, 6.086394018114303, 27.326806246849753, 33.1481088244774, 34.8517444272794, 34.11074571844882, 34.96453851024321, 34.19626492765484, 35.17669977271919, 31.24222859327711, 34.953108237270925, 34.90396218992579, 34.704334399726854, 33.97124557158566, 31.651367524080687, 34.38388350745294, 34.835996596894205, 33.902064621514114, 29.231929449162635, 30.552488570167966, 14.32220322677837, 29.174850127026907, 31.332175834666362, 34.94817446605181, 35.158399345025224, 33.50314315415468, 33.54871910522168, 34.416283521773146, 34.5334040563515, 33.388342763672085, 33.67494115963885, 34.71211051846256, 33.65957624216531, 34.81889013211349, 34.973145378841785, 34.12694845158656, 34.33945460151228, 33.01212039618033, 32.00157467347891, 25.559691341218702, 34.9788479864796, 32.243118228940325, 24.34605782243559, 34.85237356087291, 33.69688060414592, 31.43108060410806, 34.426348313944565, 26.34264277336309, 30.675695068096726, 20.130456215080542, 33.79303033627432, 27.67088540345727, 31.651746748928964, 25.779087432103697, 27.273266012870344, 34.58531375135654, 31.129928651102663, 34.07292071653024, 34.292967919478194, 34.020341238562054, 31.88198970805861, 28.779802576888365, 27.769623291964663, 28.652798160846768, 35.2812344919661, 29.138884488551703, 34.89418748334681, 24.442680608781494, 33.60156491773774, 28.36449331147969, 33.630338537990944, 29.741380121828996, 34.54509053958467, 30.646457705046767, 28.882148702472886, 35.06231991723476, 34.843260434371956, 32.30980693968771, 34.16988380339574, 30.525784803998484, 29.073591732100812, 34.64282898392581, 34.38096186099476, 33.2381130597222, 35.20184256293595, 30.766004480181266, 34.89923358910553, 34.10831333269416, 33.50696121196116, 33.90795389120853, 32.242942220800025, 22.17708705959671, 23.90704544264087, 30.631700875973007, 34.571243770835025, 34.39988114055381, 34.631961501499205, 34.29209476297268, 26.438382161521666, 25.429674702592884, 33.11800830983127, 32.86255256818147, 35.085511173756196, 33.96222832973702, 34.51515268369578, 32.37668089798196, 35.1735127173108, 33.77710528264478, 32.257315276244526, 28.396241839421364, 26.493082903599234, 33.30707642339648, 31.639044903808728, 32.501461899380594, 34.35650864281733, 31.60754074736485, 23.270373371401845, 34.24742886760664, 34.02352569565515, 26.422605996920712, 26.60188986409829, 33.88474727246534, 33.38119180926101, 30.21106673228487, 21.036669255556404, 34.16895592520762, 33.91171410801689, 34.25323142412597, 34.84898845121255, 27.019856634251042, 24.37602058940677, 33.92862574391574, 34.569649570720166, 34.23531951373331, 33.06493081544095, 34.223116441689804, 34.15765208013927, 33.7431206507917, 32.49293975680433, 34.17149583333614, -inf, 33.37174875910118, 26.649556597480796, 32.711939590522256, 34.0176023352931, 30.20108933576237, 34.86194682118642, 30.000655674948934, 34.04206970043071, 30.950418391127965, 34.97319293498653, 32.92232913304382, 28.078530305358754, 27.749647185721972, 30.84657797009003, 34.75603020280187, 25.920235643002847, 31.479424892370634, 31.286761595063027, 33.44185158537681, 25.17502186993311, 24.708207749212292, 16.472943633384627, 33.39977140022553, 29.894551677286987, 34.76640391944634, 34.14242675709718, 31.810447880162812, 34.500734105765126, 33.6196909205708, 32.821478639807246, 32.142639853074556, 29.359637991169308, 34.51343443612007, 34.46460335547361, 32.30151157246664, 31.075196148181387, 29.316962671686763, 25.495401427742074, 25.15070724516389, 33.90342176418146, 30.636201818485272, 30.146532664581922, 29.27475264505767, 33.96223903420556, 34.25027258051669, 21.113789997610652, 33.105051382128565, 28.89928196409173, 35.112118254297926, 26.346155861535998, 34.55116078572749, 33.748619651902146, 34.59425953308933, 34.39652164972477, 34.93838088259122, 22.790992685667856, 31.416230383328465, 28.850291970761802, -inf, 34.452183528019326, 32.01962538474448, 33.57258473218886, 34.63040655630833, 34.865315699524324, 29.631506251964225, 33.277057295430886, 32.80113143025119, 33.18106242742852, 35.02966766825297, 22.207965896369593, 34.60336794383535, 33.85106436058477, 32.379616401124416, 29.933612678753963, 34.49717883197256, 34.168771225919436, 28.98656459538402, 31.66030448237863, 29.95893905094231, 32.713153382643426, 30.821272772106344, 18.488896856249813, 32.92638902500564, 32.49593227641329, 35.129565409501375, 32.96376703965979, 26.804912442848654, 28.824726560807644, 23.337751322711934, 34.57412289379904, 34.35994886345607, 34.05803705216727, 26.605898199721253, 31.81959836152972, 30.72594543688139, 31.01067948409296, 31.299049614086364, 33.13308918511235, 35.030964951532624, 13.717116756732567, 34.97711466401692, 30.749252925154543, 34.01233770246607, 35.16063603043508, 30.92608554457871, 24.49471522582709, 33.74229234681667, 32.284554018281355, 31.29628348842745, 33.78955542887678, 33.71431900023853, 33.438578422847726, 32.192126326167404, 30.40420044118319, 30.929605254669003, 23.84122379301861, 33.10791910212296, 35.251661169685754, 25.35737754698607, 32.33259213306236, 27.32797626909441, 34.296074832944896, 31.794831292718502, 28.35007764923539, 32.959172244640556, 34.02447858137706, 28.80071482898258, 31.550184942816472, 29.034062476650455, -inf, 28.015559557997097, 33.16159833046412, 30.341608166408438, 34.4438797045251, 35.23058561708492, 34.53934107375544, 26.98161977317755, 35.314172731274546, 32.997073384904105, 25.331112623276738, 34.51368022052306, 32.853901932187284, 31.33771167879904, 28.027393115933076, 30.949521086569593, 28.904292134425887, 25.669657847172992, 25.509339371225078, 33.844061550378925, 34.5721812846893, 29.63672766627685, 34.007182568955464, 34.44987228539964, 35.1525012688031, 34.38082441611098, 35.05876150204136, 25.500336856669232, 33.618106238834756, 33.88266339916331, 30.993403560693242, 34.4581810643088, 33.20408742882466, 27.76221321962325, 29.687572297169307, 5.411468715307811, 35.40592692003948, -inf, 32.45871767578584, 34.923401687602244, 33.781943913673565, 33.535524291707006, 21.634835554332437, 28.184709241290008, 21.9756532490062, 34.75727011260694, 34.63495949840487, 32.95221880954675, 30.609260493045788, 34.16808314662773, 31.599014901026425, 26.55672138486559, 34.80659582452951, 15.439656022438617, 31.060098344678114, 34.248321128709364, 34.98682765330057, -inf, 24.360990958587184, 31.647732405027593, 33.52766812415194, 29.239460602428373, 30.460980225057476, 33.76564405724999, 24.138651137423334, 31.796212186814145, 14.77691397065759, 23.87556849876265, 33.0982437943656, 34.12902564051326, 32.53131785791416, 32.917273794291575, 29.67212808610937, -inf, 34.09138975208764, 25.975763002450698, 35.14983877699213, 32.16693434845168, 33.23504662098237, 34.219554557039125, 34.058676646294906, 32.61949544630171, 32.17907621382446, 33.41416669423794, 31.427267994434075, 30.95605183397187, 26.253738245451146, 28.67462520884522, 28.10945623719272, 31.579457422744305, 32.392730312408965, 35.32533486851152, 34.41110355686372, 33.018662855144065, 20.30613679533778, 32.98642321114823, 34.4112682923327, 33.804858779960924, 32.81385603023575, 32.955027514033084, 27.304837739059597, 32.11104323709632, 32.88482760943274, 33.57218093513329, 16.427198072296143, 30.48695036933457, 33.715727866724485, 33.864553746232126, 25.570263869803508, 34.48249285622446, 33.267404749334666, 23.984729610157654, 33.80016056883749, 32.258493472294454, 27.414840210148498, 29.311524733663404, 32.091617049067885, 26.249393468538702, 31.213557861868356, 34.129388823808476, 33.628042896730356, 30.67894687303056, 33.24316358144116, 25.276492969546226, 31.224946442495416, 34.85081618957992, 30.22578531436496, 33.84085454555967, 23.069394730055276, 30.639385404631245, 33.3118068491734, 34.35321276753399, 23.517963780366458, 33.107642370902184, 31.186868132041383, 29.6305180826338, 35.01904888470419, 26.28535403481437, 31.900996745075428, 33.340818089417915, 34.95066825174117, 21.790673029871872, 28.36818889610859, 32.54092440389327, 30.62420239378458, 25.910126705892882, 34.48477221169252, 30.016620270726968, 20.002068620763513, 35.33571252933768, 34.89354358776796, 24.770694951932228, 27.841356256700895, 34.128560602712575, 32.94567357753283, 25.94331086465022, 32.86211278374548, 26.554136822757755, 34.26830613841178, 25.360081982080978, 35.50772136677265, 21.52878723843806, 33.1888194597777, 23.55429752108617, 22.930304505602802, 31.106295687779575, 34.40221510467253, 23.02169480801619, 34.65305138081398, 32.27183235399942, 35.46749983028862, 34.116426222461016, 21.793509383666958, 28.651542596761214, -inf, 22.62583923513477, 31.91755386495653, 34.78017117852304, 29.815753364148584, 34.91671603934009, 29.93168155564445, 33.58105311092591, 32.78716697332105, 30.317964800635433, 27.536426680464963, 23.956241792759915, 28.56924542311418, -inf, 32.99952050800598, 33.02100917648295, 30.79372934450146, 29.776201667318624, 30.987030027812104, 33.100054259029626, 33.01013464629867, 33.82007892322977, 34.643521661945975, 34.448694775588855, 34.621236302849404, 32.79110479151624, 27.242939624243263, 34.67344750673924, 23.79352026275962, 30.797585499459156, 15.767130710980691, 29.328809187456837, 34.16126964514486, 22.964562575068353, 33.72558177367791, 31.4954009782635, 30.162464528570144, 28.806752045060048, 30.90559461004486, 28.186060242913715, -inf, 25.296057143413897, 34.5139113516194, 32.021936116536345, 23.255513838192073, 34.499100884615935, 28.483475548066153, 34.21146498654848, 31.02488885289766, 30.271408778300046, 34.31708528102423, 31.46908936501282, 34.470616766013755, 26.70227968577221, 34.16971715620768, 35.110610977183406, 34.89763149103582, 24.578351329710063, 29.032762176829554, 35.179706967939325, 30.563807711266524, 32.87013034070766, 33.41486888011632, 31.373509829275743, 33.17495564473045, 33.04232475789046, 31.15572873255037, -inf, 28.928137407533974, 26.551580920582623, 33.907383449750526, 34.64375176691796, 34.17147056403373, 34.206902380164735, 33.93834244724963, 21.63637773127868, 33.262148490991656, 18.932956425474693, 29.012566045596742, 17.95837654880833, 32.59364141910384, 33.97612267977442, 33.506982407815954, 15.801721289639277, 32.50806115069136, 34.957930819543, 32.64236925061882, 22.714569716466272, 23.40032764273888, 30.541753942853965, 32.29383468511713, 33.15754681712612, 33.55333099772313, 16.2782776361244, 33.37436307693065, 31.587272645593785, 33.83174007329262, 33.70802315170821, 33.587862787161214, 33.41063951128027, 34.359848193741605, 32.085595580473914, 34.55041726960513, 27.93811946831316, 33.67725198423982, 29.95935134023647, 24.88079740367719, 29.478830414667417, 30.991552563074656, 34.784970036055604, 34.869137255821116, 30.58988890984836, 29.024311789634, 28.814383449578095, 22.008997564938653, 33.57016688810116, 33.48221415191244, 32.88481134079045, 21.939642572308188, 35.18194761766538, 24.90046214347324, 32.31421793856973, 22.463280473044293, 34.36814643721318, 31.7970891823168, 31.13202957142823, 32.70378233605913, 33.861933123687294, 29.279687249022963, 33.461301518209325, 33.14385830197375, 34.279039994158, 34.40424847675382, 23.62941303670066, 30.5160749121765, 32.28894878120826, 32.746129615669865, 32.81060031529243, 27.183037333639593, 26.9991833819543, 30.33992629007138, 29.915910505893546, 34.01359294523254, 28.52293005271166, 33.73398596884144, 33.10274055589606, 23.3748701726716, 33.241795755450056, 33.658030864798754, 20.418587627752213, 34.43983786970858, 34.092558001928445, 30.285704494605813, 22.658167002439892, 22.7753751106843, 34.3357418374915, 32.441657209809954, 24.797030620414844, 33.81080109209187, 34.04558802341129, 26.778940613638888, 33.881121237148896, 34.41819080012376, 25.118668384829636, 32.67151904561356, 34.44125963183584, 24.712775285451446, 27.17909822203939, 34.90867635734692, 33.41706808734952, 30.276645543235254, 34.07007613730681, 31.861593647745465, 27.96557170140821, 34.43803594429288, 33.771746060091466, 26.774482038796197, 33.39735846081025, 35.33355056441653, 34.454947493495496, 30.158821357795805, 27.221733623609964, 33.07768568446406, 31.593684877031453, 35.21908054800684, 31.17672503833767, 22.70077022550749, 32.266261046845045, 31.301878845249448, 32.53222339389714, 33.7471460740465, 33.52973194824734, 31.247771153676638, 26.79377098974345, 16.56772255222309, 33.108354104594035, -inf, 25.848127059461838, 31.95469514356057, 33.310156168868296, 34.833361093231474, 27.69769113703053, 34.89002799611228, 27.180650271712768, 26.582001847530478, 28.85067705012935, 29.61818772010642, 34.499720825918985, 33.23318094055915, 27.68903325897181, 33.835887213976164, 33.32168296125313, 21.0573858716361, 32.906407656302946, 29.913096575627314, 33.141571005769684, 31.479698353451816, 33.49213157669957, 31.855083592237193, 34.5892374543464, 34.711329206744196, 34.15253991087289, 34.547961181790576, 34.494324830047276, 26.46614869712732, 30.51686719698097, -inf, 33.13550640832816, 33.89086836440109, 31.762747019298274, 25.55756215348476, 33.30183854565778, 34.8424637008554, 27.720930662845625, 34.71734061174961, 33.022039473709334, 32.727400811999885, 33.55254940679596, 34.64781257704735, 34.82374753859493, 31.675005093988744, 34.60624586676394, 33.89205918077522, 33.68262002694302, 22.646006705932194, 32.872565521776586, 19.887946759387614, 21.726137639673148, 35.39081533102509, 34.681956402007195, 35.11095789322584, 33.047777540071266, 34.37371889190359, 28.43526331428953, 29.77468313681744, 34.67569703319015, 24.025298699785196, 33.60524888704095, 33.83563703935706, 34.74829113102638, 35.4409748350253, 34.78763264650994, 33.74875026925579, 27.348315601721275, 34.7095401091216, 29.425488854933253, 29.33283064093144, 32.44256843236103, 35.05422530007536, 33.69727081542555, 32.06748799487907, 29.133276281679418, 23.454386508749334, 31.705734922181016, 34.053998437384756, 35.323931441971666, 29.148743090070344, 30.64442926216306, 33.24896366815185, 34.96672401591149, 32.79300164999762, 34.60779007287189, 32.06833376206132, 34.09201181879248, 27.093615654358796, 35.17667972944592, 33.854002624029384, 34.63545930448388, 28.475172721440366, 30.551128054805357, 34.20614211220402, 33.332290019561874, 26.127666852965884, 34.88805146704672, 21.16787055866255, 34.80999887626577, 33.95917967585127, 34.525626360523205, 24.772685386977614, 34.74180906406264, 34.125364017708534, 29.29564323413397, 34.48586142704744, 25.02906381474298, 33.71132329673786, 34.60000689898125, 32.52900589353071, 34.73140055382644, 34.27072411899796, 29.028874109157762, 35.388020694636715, 20.136159907125656, 35.070710528309924, 34.82832061541802, 34.5548544377213, 34.283851710318906, 35.008424231886686, 34.16998613894952, 32.68172700190869, 34.36078433832291, 34.67573002986413, 31.949593454790868, 35.38918086947856, 34.86617553554427, 33.01343674474778, 34.439381538671576, 34.2347144079698, 35.13967638384955, 34.96245188272035, 33.8048154425442, 35.071040891467916, 20.692392800993016, 34.063746363374065, 33.3008361026511, 30.859881994640876, 35.31999120781231, 31.24891906574317, 34.82268667367749, 30.05821663452038, 32.381850080368935, 29.260127368205236, 34.47940755200801, 34.99064548106853, 34.90583197911004, 34.55727902622374, 34.80304375258728, 35.11708168424811, 31.489905267657786, 35.06177672499989, 35.459354378368474, 25.583318907037732, 35.03998232032974, 34.765190028186495, 31.118061529032346, 35.361501394192494, 35.011977410769745, 31.61915545216024, 35.14901757520067, 34.780240853032076, 34.577596556377294, 30.485034109525614, 30.271252114844426, 34.382916843949516, 32.472734197929675, 33.68856799184745, 32.19789231406885, 33.714869545905906, 26.49791829508925, 34.97681376668215, 31.97156901959049, 25.933755159710667, 34.149186182256244, 34.81568578676035, 32.341618907206716, 26.450106025092143, 24.86117319832792, 34.37477515652197, 35.40720815742172, 21.391280572476653, 34.90800014858424, 23.77611899125327, 35.13999481608316, 34.43565703052354, 35.008601899748655, 24.488098200326352, 33.75275430495041, 35.17554822405839, 29.993406802840543, 35.130930377898636, 34.41388419688225, 33.233886689267656, 31.086551962588146, 29.897816091010835, 32.51850287447141, 32.64252366314745, 31.27946712651018, 35.019359714177824, 30.93639642812295, 32.27711364167667, 34.598192940175686, 34.39274024758731, 34.696286754670076, 32.310446459815836, 33.29739948072, 32.39251233617476, 31.050473028278887, 34.23516420394599, 35.46001742222913, 34.467760613954255, 34.09962403913911, 33.2691336672943, 35.00807980166324, 33.65275032312604, 33.02050769393589, 35.01960865533908, 34.31163750117618, 34.28878863745247, 30.47120704520004, 27.592856001742668, 34.357030535647986, 34.607065456226856, 35.117396173771894, 34.87792165909271, 34.62531034281992, 33.47242134063289, 23.347955678678993, 29.33237095648016, 32.29325760972364, 32.116902952278295, 34.44380520101701, 31.718790783560493, 34.65121123870858, 34.515411393166914, 34.00847924980628, 30.242640825401736, 28.121320597174574, 22.456826774427782, 31.692656502441057, 25.393708778938404, 34.330100751479286, 34.31439805836418, 35.14650354033991, 34.902958149452836, 33.872027662405436, 33.176608570049375, 21.401020794590412, 35.07998897356045, 30.17184930872867, 34.89041415808649, 35.28070669265831, 29.954515507857106, 34.49685076628778, 30.154977176321914, 34.9835149494845, 29.5964506543705, 28.23888836105874, -inf, 34.441140676106976, 31.58839495975968, 35.12569463571689, 34.9606763414884, 31.331947813141685, 34.90152297781437, 33.97766378510186, 33.47835216165963, 30.296087746706696, 34.58942713506265, 34.911518800139056, 23.135982679178372, 29.936408093985452, 34.14381247906308, 33.722986085225685, 33.18566575053065, 33.79575495312682, 25.677678763771134, 33.7925707214056, 23.677999746816045, 12.430757327602214, 34.48814419084969, 35.154447566155866, 34.5178724524158, 33.101461928211734, 26.40163913021685, 32.21417038760307, 34.51557361769743, 33.20938864631204, 25.99924393399956, 32.02104329619454, 32.21529213164728, 35.00068704602764, 30.94985522502384, 27.869487262554173, 30.67246523376935, 32.78685057986121, 34.105142959560936, 31.224079125736104, 35.450884736161164, 26.351763756461338, 33.59946397460884, 26.959015065725776, 32.44089085756161, 31.926016076683823, 30.236813475793976, 30.399960287529055, 33.089152980830825, 23.446802902840627, 16.001371148980915, 28.370296512574853, 30.133171085598942, 34.94678051661365, 30.98546714918127, 33.357206095587436, 35.22056912646163, 34.69932483506037, 29.138742292515808, 34.64699102504671, 32.40414614801836, 30.327714474097917, 33.95763098999853, 33.68318597545164, 33.78934644538545, 30.028857044470108, 32.81514925812218, 34.220079988449115, -inf, 30.48603361226371, 33.87562570243651, 34.1617567021093, 32.92157952448713, 31.22978707819328, 32.71631401151202, 33.94248420323317, 33.52353862723611, 33.90883731539513, 27.857949760092428, 33.77273098896923, 31.808617716269488, 33.83542024269458, 35.334996970125566, 31.243256734299244, 35.0758946623202, 34.45685255875822, 31.27820458678467, 35.01129764554803, 35.09670599130016, 34.51188731653276, 22.09689580031651, 31.6807313736479, 29.765498627008995, 31.004692492926846, 34.5444309327165, 30.746913679677064, 33.53052913503023, 35.09087314839996, 35.090946810660924, 25.74877904789422, 32.65208728651337, 35.01488524395991, 30.809808500305678, 27.98234650792368, 33.33191156587336, 33.91854916537397, 34.68060194741014, 27.00008853861337, 34.7734006191597, 33.12290822315303, 32.56764519741642, 32.49656282679395, 25.11173119592768, 30.23711130978254, 21.455803245594485, 26.87127605009982, 35.086272893503654, 34.5337926980186, 35.08647475041681, 33.161204746253034, 33.862564141212175, 29.738267042978904, 33.92341093335788, 33.90504564874764, 32.72758119477206, 33.94341736780781, 34.42975010042925, 31.727325548267522, 25.813676451235636, 34.357716933551814, 35.30233894269592, 33.323730315830524, 33.14892469192715, 32.937060024076125, 33.009179851889215, 27.18628624440463, 35.16299923394185, 33.05944979695796, 34.35890956400525, 34.70730747879554, 25.878716881011513, 33.014215614624405, 34.14224193947484, 31.09803244459734, 28.330679951711748, 33.365520470617994, 35.31337718888326, 33.731346430599984, 21.884882310987436, 34.35080411735775, 33.61134801087263, 31.148149944413557, 23.763020979432405, 29.929879311014243, 29.134069493419705, 35.32525932516022, 34.66098183296228, 28.064212891127326, 33.269009361979094, 33.13913968315744, 34.509780639425315, 32.717478534573935, 35.24795143548288, 30.706462554122783, 32.898334310209854, 33.82178592800722, 31.75803080802243, 30.25598029436136, 34.37530459504701, 34.067030633160456, 34.24883872531456, 34.59283541546145, 30.692087908777957, 28.149824696746595, 31.645909544174906, 33.131166281501514, 33.59774668133192, 26.959734736972553, 30.946028558001, 32.945604608898215, 28.57224742546872, 23.735996904546134, 33.80101519240888, 35.25054961252374, 32.0557323744115, 26.598685411085736, 27.83485380912441, 32.15430341189385, 34.995615117489876, 34.139106940806286, 34.03966774917858, 34.40972289630665, 34.337757159867756, 30.03764850583036, 34.57141960620797, 34.79925518585487, 32.21806950464027, 19.88130714277791, 29.92546722147428, 31.26884305321212, 34.330539816461304, 26.97369402549595, 35.217133379825064, 33.63315664367731, 34.42898895297009, 31.16960333192325, 33.05998544088912, 35.15221762300274, 35.032207719389234, 34.379615623062264, 33.365309743670984, 30.56148147272968, 28.34593734088083, 34.06111848537306, 30.919703019735906, 18.125528394218414, 33.904118409003786, 35.22059379907236, 28.66783178260943, 32.67338952077416, 33.91181227972722, 29.737207802280373, 34.08831560318093, 24.844575089127833, 34.56479413332979, 21.451140203275237, 34.581365557412546, 32.79507185072652, 30.67747788894686, 28.052406921745977, 32.24085262500055, 32.99215180933812, 34.977218464575614, 33.11622605313751, 32.02657647609544, 33.9003905051253, 34.70876634772234, 31.6095032529496, 34.50865907696384, 35.26623677734477, 26.048623915769483, 34.61659088618049, 34.54586682080025, 30.18774860532851, 33.68341979892128, 34.71789388514933, 34.99179456671664, 26.026757565546426, 29.643337632444602, 26.875536952846257, 34.615247120497116, 32.12614766921638, 31.3491110099468, 33.466408703404554, 34.294130587623734, 30.963287719651383, 34.205443497751006, 31.78735907381541, 16.916603042425066, 34.52605420108887, 33.773418906376556, 28.40743660519049, 33.27737533356878, 34.764534570105965, 33.83288313488941, 34.275841224664546, 29.839717372591366, 34.01010791516343, -inf, 34.58962222282535, 33.96942188039421, 34.0850311485888, 34.70715442060907, 34.12572752873883, 31.92049084159789, 34.96483967729885, 34.90488050592339, 33.040034824037846, 32.847308763514874, -inf, 32.44624643315272, 35.380780458955805, 34.000911279864, 33.73514924979905, 34.37143144213842, 33.65261732409326, 34.872312484521316, 28.873226859757967, 30.842295699182646, 35.108889951350065, 27.484475351553467, 35.148007670623514, 33.77101000400962, 34.45481559301938, 35.160222801402554, 33.163364913469685, 35.06391557161452, 21.9306981453566, 29.137478398746584, 34.65152999797448, 34.35462040604628, 32.99861935876634, 31.0480110828918, 29.701976997261042, 30.91044576434427, 34.1311253354085, 35.06940640591137, -inf, 32.50558554825314, 35.31001707061131, 32.474408891463725, 34.09915758643335, 34.04346742316096, 34.67398005688143, 33.255968748021864, 31.25631902347203, 35.06283645653247, 26.703730570618315, 34.922145313661844, 21.202721511773337, 25.70379883044234, 35.06297720366366, 26.84547941728167, 31.133033661476524, 33.738496808965635, 32.756314938369194, 30.992723673468884, 32.66781910834955, 29.002498564764032, 34.18503044613691, 35.04326967597102, 33.98073995351608, 34.875946756565924, 34.35223634345184, 34.67165475739813, 33.27119037617552, 32.19289089950916, 34.13460514050294, -inf, 34.575239897429284, 33.69141948094743, 33.296556462753465, 34.21340678250884, 28.419783551813026, 34.87943285144506, 34.561547566910825, 35.30374868717945, 34.78180038538526, 33.849282401474284, 34.54668267711816, 33.3073386770371, 32.45973826398532, 34.80475016160974, 34.37282287110552, 33.88787923335369, 33.871050114943664, 33.067647119410836, 23.16480002393962, 20.76093410171074, 34.512655993034045, 35.0791402892931, 34.63654612472038, 34.48554852185262, 32.48815724679812, 33.942712557475474, 35.5523924219427, 35.60844026870612, 26.54248956304169, 34.756417561125495, 32.49360521069476, 34.96885313686153, 35.058958379986805, 28.948905144285554, 26.686361502230714, 32.82008360123726, 30.088085152762392, 29.646728373718872, 28.174402994955678, 35.036821600476344, 35.53242126025337, 25.783407111290412, 32.96632645842672, 32.9855485495277, 33.006185001846454, 25.515434608333905, 33.17625658575946, 30.989411348791954, 32.043117933088375, 34.19837417273085, 32.36452215351512, 33.2585791833406, 33.74128795141135, 34.75205242508533, 33.66144495264872, 35.583627070291165, 33.21071966930121, 33.55878168707171, 34.686021028748804, 30.064315292980098, 35.58981381211703, 26.39977537359717, 30.637100158393803, 33.98104127026936, 31.13543686634959, 28.904175580006708, 22.702648546896466, 30.575740094206, 34.16871284249395, 33.157715685355875, 28.18313237902501, 28.920251944073858, 33.07249762350427, 31.72168266099317, 34.65422685798656, 31.788239854807095, 35.26958171003762, 19.356169035480132, 22.832742392638313, 27.59538005572771, 34.02893625567584, 32.652747805096396, 32.9459461275396, 32.203477054925756, 29.455087329946338, 34.80566930827551, 32.45631936150476, 28.661203738394065, 33.09792750865092, 34.96645718875958, 31.331511912962224, 35.2836197440222, 34.26132963240917, 34.644511025150926, 26.308549983780477, 34.999396423328164, 32.463144152269855, 34.41216533275206, 32.57805150536353, 34.7279825541834, 30.844356586633303, 32.653631087808606, -inf, 34.687268703109176, 28.19715011855963, 34.32601475926926, 31.730393529174947, 26.376854643025915, 34.34600107075729, 34.80844594979006, 31.02251853379908, 35.08378807302817, 29.535244010449397, 33.78250178143213, 28.59295346625615, 31.836294835401816, 34.55539896934356, 33.92141567561604, 34.37997048217164, 31.076221585415052, 32.494490825203506, 28.543605970638403, 32.8479831175215, 30.414842192279206, 35.21259471335179, 34.8484930916928, 25.439553475245173, 19.277114103862733, 26.870246326456158, 34.708179385127075, 32.615309989029655, 33.613478080689255, 27.972508076823484, 32.498172248294196, 34.45394878834291, 34.66766442942146, 34.15114105776689, 35.26336760082114, 29.56584687557463, 32.40374777100425, 31.69135557864781, 29.921324231298705, 27.122636640780673, 34.168282056906264, 34.28829438837212, 34.55794424340026, 34.75916708310673, 33.49946858309643, 33.39806739314956, 29.066633103799724, 31.906890106913945, 31.86283429950447, 34.81897325922566, 32.89661874181211, 34.4795568392002, 33.920361839555554, 32.51804732969132, 27.88282633887107, 33.47142573113001, 35.03976160754063, 34.587561918546356, 26.877763293053107, 31.653661295756393, 32.85642069278256, 35.19022278105507, 35.22985552331435, 32.604299357673575, 34.119741841493706, 25.482796087970975, 32.14106716098942, 34.3781318527245, 33.18254116572098, 34.98986524610043, 33.40607929876503, 35.27081110351233, 29.548693908770943, 32.113807905179065, 34.689230132738146, 30.178357098306808, 35.1009676272771, 35.32160029523651, 35.18223323092546, 34.43887943393724, 31.4803120550187, 28.084206881868315, 33.86033950123886, 35.04265744862192, 35.46385007230181, 30.93699622539998, 31.698843135420233, 30.986714741416833, 32.90132503470784, 32.85810958159124, 29.817479951158614, 31.328743885462966, 28.203381805755043, 33.05001653412283, 30.65851018263538, 28.498969406311534, 34.900611336324445, 34.68224179609845, 30.58961121203499, 35.168844868582866, 24.876956223412172, 34.0933843415857, 35.18712750217268, 33.123107562883575, 35.376264415667244, 23.29540046128322, 22.263921850826726, 34.17328418503094, 32.16119648825113, 34.46538192243997, 34.58845783370754, 35.304917714262565, 34.18357034610661, 34.39935999073264, 30.960665260095396, 26.172179270537754, 30.65864817526252, 34.69073912658262, 32.94681059723967, 35.12811429892579, 26.951400508906513, 33.82627859592036, 31.72184479561033, 35.09639292527348, 35.027251585312385, 33.353426000181024, 34.699306005433655, 34.390302715189485, -inf, 34.20184070729715, 34.55625718429173, 33.036192066032115, 35.07770436764957, 34.756163542893525, 34.35484661140028, 34.830041623111754, 35.26995925492071, 31.426026745953514, -inf, 31.176563917350748, 34.84877179565957, 28.565257588762513, 34.42473391432554, 35.01803840840169, 34.481594724744774, 22.66560779829163, 19.917600841454675, 28.658854022223437, 34.17375406995392, -inf, 34.68556005849761, 33.840482001428036, 33.4842977174284, 29.660233424214603, 31.394901316479874, 32.39603556095914, 31.722983867246164, 34.50280063501528, 35.079821073800865, -inf, 34.991421971098234, 32.53307558465106, 34.30834327642239, 34.49633070023119, 34.77354259430624, 34.118578215868446, 34.83927638322545, 34.91653554561504, 33.51446104814848, 27.98180811502725, 33.1892345900417, 33.71167841621106, 34.400523247120454, 32.67537418861281, 35.096814132297546, 31.959395354415435, 34.17470466859122, 32.64643235073966, 31.845372661414903, 35.441271645189985, 27.32826399341222, 33.13271071759238, 34.42415107502349, 33.58236097544716, 34.32679071957788, 27.916922667681863, 31.27445515818633, 35.52706590601814, 34.143871135142554, 35.25053302667986, 28.17112863609843, 35.339612672120545, 31.8076684308841, 35.22601431478862, 29.161585428350328, 27.15088389281897, 20.19710426663928, 30.776081117207937, 28.843984404284235, 34.58238047380876, 34.02217019299811, 30.608103577742686, 35.517381587707945, 33.140925559993846, 34.2630770895682, 32.77295716214301, 33.93326656485772, 35.28130233601909, 34.65590593211652, 33.605393708329906, 34.946370479145926, 35.16496296925684, 35.11779879783893, 34.79648140004206, 34.86699237520716, 31.792691808536652, 33.086403622343326, 34.28461356285775, 35.3022377910176, 34.58028828761888, 25.73589234511403, 35.31194213619743, 26.494560334816015, 22.317909917770784, 34.815436161360395, 33.934128060466854, 34.58473514514838, 35.29333243732037, 34.835669137177355, 32.543049950330875, 34.23564901327652, 32.94521403750965, 33.4267176887507, 34.56319211317351, 34.95831992047615, 34.750914620316145, 35.297739268619054, 29.717751723210696, -inf, 34.04724190369152, 34.79342444433396, 32.57692656434697, 35.38051607964391, 29.699073479337244, 34.33612106477617, 27.474659348801808, 32.43323146809826, 34.4668893894501, 31.24410420779383, 34.90603984983556, 34.40430897923007, 32.07946300388058, 30.22276862611068, 31.95070768754489, 35.30597207823178, 35.11563438357104, 34.17108609794025, 34.252560607499, 34.740143704996704, 34.67678162317722, 34.95606291136608, 19.669815564720103, 35.305500400001364, 33.615402593121594, 31.800775873997715, 34.32810687842922, 32.78710111993152, 33.65061736957472, -inf, 27.462011720357427, 35.475026398299995, 35.31723515221909, 35.332888273272886, 35.4514382991299, 35.30148345886167, 35.14071807220974, 32.75833679130808, 27.239903557282965, 34.079695034823736, 35.574269786210095, 31.6121029328964, 33.253295204739395, 34.155724297253755, 34.40503147073878, 33.49612562389588, 28.235488704052255, 35.03996350631624, 34.01238539084879, 34.55623629936686, 34.91999851425441, 35.329031229948384, 34.262134260427935, 35.10566593076199, 31.398025548659284, 32.04649776314711, 35.230684774588596, 25.46004194929209, 28.267113070414982, 27.49782005945526, 31.782208691584444, 33.637038896444665, 33.5139957898034, 22.805453808481754, 32.71373969007332, 30.180718960773333, 34.415332757506334, 35.050671194368086, 33.84340739161455, 35.557593816126136, -inf, 34.94700395598987, 35.450510308910644, 35.12098999534277, 35.163219073474885, 33.847464710901505, 34.77389880687505, 27.566148982386444, 27.8871852393977, 32.89546852473657, 31.179400953220846, 32.4238561235076, 34.29393078971179, 33.87480073370413, 33.88376091435967, 34.047692071018616, 33.486708471092385, 34.18884524757439, 34.3061879163345, 30.785487395809138, 32.642109520044755, 23.1204011266353, 34.626755946605726, 35.06928583434099, 31.309954366274237, 27.775124489792045, 34.6548599331354, 30.747001447570224, 27.53177375018196, 32.11358324380546, 29.04119612608877, 34.22490523042398, 34.13279988471398, 34.09472075693485, 33.94207168299344, 33.593369404827, 34.75759124021992, 29.412242318676856, 35.298462842845694, 33.55867229627374, 32.65599501073436, 30.61249482906914, 34.53654548305492, 33.928282329985045, 32.80185595545278, 35.335929217053774, 33.92275841890061, 31.63197033313434, 34.146776889120844, 32.028377958717165, 27.43303510776037, 34.232482697554865, 33.315076029346436, 32.621974500193495, 34.644731019481966, 35.12366422962984, 35.2179194309256, 35.35055418324675, 33.40733410291344, 26.814367583230624, 26.58475010743566, 35.14860548642527, 33.466945090878305, 33.044520616002885, 33.37355101031935, 30.01937422005529, 34.07884715797643, 30.83182403373908, 33.72337536037798, 31.118856690214503, 35.18056072081268, 29.38884312378653, 20.772540840938305, 33.761025689967234, 18.60943118346273, 33.54354959989437, 33.19488713714207, 27.10133230872983, 34.45840039910227, 34.47970877761803, 33.829182509655574, 34.525873810253024, 31.268231573186842, 31.27158429218696, 27.693350393595757, 35.086458826525984, 26.658658810855766, 31.277951641132105, 34.26020313010774, 28.229284404036594, 33.47546641058424, 31.560036227370624, 32.68111458207695, 31.65643766408006, 23.445445776572722, 30.22134687772549, 35.19795306470062, 24.68672947298111, 33.41139730925303, 34.62269308743008, 31.879841209095247, 33.86656633074528, 29.280326199906764, 33.715046120705956, 29.99105053715058, 30.814925998814957, 33.42725143213409, 34.74379143053638, 27.10478369920971, 32.55367311671749, 34.23913239149484, 34.423687545298094, 33.81061416907485, 28.886189179816107, 23.328914217785425, 25.703369495010474, 35.12065002544758, 33.87764579745922, 29.11836705163147, 31.750348212344136, 32.179473213557515, 25.204851944773818, 24.708652949880825, 33.790023581085016, 31.354417077131416, 35.500147907055045, 35.25207592373609, 33.56547121421503, 34.45655800403873, 32.771409834956515, 34.22199870829653, 23.712668535027397, 30.868522066049714, 34.05374033700019, 27.435767616775255, 34.870587664979865, 30.92089729980184, 33.39468856422216, 22.03959523745273, 34.69276324283426, 26.5555924499088, 33.89795835381489, 4.494569206168791, 28.99778229428905, 31.23882945027753, 33.79028352320056, 35.17501034542091, 31.189473578821456, 32.79909805424217, 33.289039301529506, 33.30485984165179, 31.921788481043315, -inf, 31.08437743720635, 23.055496400424722, 2.991138804363641, 30.382699242229783, 35.2754611041488, 33.12011118009041, 30.980766505315735, 31.826799694619936, 23.284200794791797, 30.16753603413229, -inf, 34.0032783734257, 34.783284075996995, 35.09158255438174, 28.577069686190832, 18.575587880231474, 28.047695213260475, 30.593026554135825, 27.656772358516086, 33.60158733335576, 30.903792214571702, 31.99076198070001, 35.02969453423185, 29.748038131007654, 35.083411557152694, 30.801512043526778, 32.48623684936586, 34.98700870753837, 26.764382427066543, 29.394827532790725, 29.081119760557943, 33.7879480047212, 24.69322336869089, 31.70342915042795, 31.804093175808102, 28.522375606005994, -inf, 15.056548421028513, 33.17272990599101, -inf, 31.459661756845225, 32.46049151638723, 33.60388199376085, 33.304476841626794, 34.44763945491957, -inf, 34.52438046988451, 33.345234319526995, -inf, 34.411454050036085, 27.969988175058575, 18.565879156558083, 32.769255948159966, 32.743725158789516, 13.354545000580531, 34.82538299768072, 32.267693979110255, 33.51097063653709, 30.92501118349944, 23.401704204847334, 32.50734113153396, 25.169553174684992, 30.375038430748045, 21.386879607261417, 31.194848397212677, 33.501672512671554, 24.67258000815706, 26.208327575293865, 32.66712995920977, 33.75068674570894, 25.907119947073966, 27.77402326496624, 34.99531153516225, 31.374980558571494, 26.286699363437616, 27.12977006534471, 29.214495669649537, 28.613903760863106, 22.482597172365594, 32.28393021492777, 34.586506447848684, 32.86505093341689, 34.981239452906195, 33.563685781240615, 32.94275499231205, 34.82801588488009, 34.02728453202793, 33.98437828516978, 31.496082430357554, 35.04659932477768, 28.757138835946062, 33.66334910404818, 33.79051204206627, 33.9327779638416, 23.64806729398582, 35.15259646508177, 24.31799294908709, 12.103031025848175, -inf, 35.068502006991814, 27.159710504554077, 33.270667738138414, 27.239497464712954, 26.061936396208413, 33.094783703083976, 31.915906676475657, 33.41411668098694, 32.61720347819866, 33.72193178668999, 19.818870320501, 26.435475243282895, 33.03227680097841, 35.240139967377296, 27.33677501328123, 31.62146165220159, 33.58934981963862, 33.25424666651388, 34.818173424121156, 30.879352846228265, 25.041525060398527, 30.174921857340316, 31.922681472752693, 29.23710842149672, 30.97178888962744, 33.55759853187208, 34.37929301549588, 31.986669822415237, 28.545035439329027, 35.14968685656003, 30.23339619572342, 30.272083462077987, 33.308342692529585, 35.00383238700234, -inf, 33.96024104716983, 29.084430302405238, 32.02883346979892, 34.839533999066575, 28.64797521667682, 34.37631365539994, 29.900873948352707, 11.241896569371123, 26.312225500521844, 33.599414566341174, 32.6598583490949, 35.120489258651986, 34.45989837940685, 21.096780770361363, 33.853812795174164, 26.236432612835557, 33.88995856679949, 33.19297528738502, 35.30813314238606, 34.240860092817314, 28.306108681282005, 23.8982954410243, 33.18282305309292, 34.371747288957216, 32.71433155512977, 29.158050902274585, 28.47730318444959, 33.45373070102413, 21.78143549864274, 28.15720345568959, 34.33272119517122, 33.91313622717703, 33.349744227732664, 34.638745406350345, 33.973566320307505, 33.74750880184821, 30.47681439705343, 22.854803620411385, 33.534382171557354, 29.364276726377376, 33.01274266027029, 34.93191998674958, 25.2636457752769, 32.93988489233218, 33.18493697242746, 34.159334386286275, 30.259760482149026, 32.00788328800076, 33.86024363027479, 34.59209138276504, 6.7771507193434015, 33.25796089616612, 31.13023987717453, 34.27060990300838, 34.20523250672437, 32.577408399905494, 25.889456912274873, 34.31351124620822, 22.983689161091, 32.22088388044209, 31.582699810845234, 29.560098934856182, 30.49577518434551, 29.66079286923302, 33.193967751384804, 33.80973191008754, 32.05698488158636, 34.33193261798238, 28.930793475886002, 28.553393490506746, 33.81045234286474, 34.143360475938266, 34.1024828883486, 30.30833484438765, 17.12199793871156, 34.40351060081015, 23.852412015166596, 31.45777866212839, 34.27811256143703, 31.30940447076178, 27.00473208639981, 34.92232902845187, 32.160537368939956, 33.31152272462375, 33.94229172248835, 30.561363340079133, 18.415378088106717, 23.439351980030988, 32.385545700980835, 32.794119568170586, 28.903374300734846, 29.471196839801205, 32.67026100822741, 33.654261838415955, 32.7566221377545, 33.46749818123271, 33.796561592434905, 34.283654381093775, 34.38842789238427, 32.95118458535423, 29.62119524906375, 28.558874335106854, 31.570095077260607, 31.530638203381642, 33.96879225634387, 28.88409555649245, 25.26307341427617, 26.23317351559769, 33.5160310163274, -inf, 32.8651238212653, 24.927052507190506, 34.94958960168393, 30.181752925901737, 30.336700349574798, 30.975988657696558, 32.33153765312799, 34.139464810066116, 20.652625657104906, 27.63298711621302, 31.31027854395285, 33.04369301147107, 34.27321156142141, 34.17783066762543, 34.20681468391873, -inf, 33.01868886659911, 26.458776093418408, 33.45068542804765, 32.292986792537924, 32.091919285745895, 31.59118684100564, 21.12422854858211, 35.255000496849554, 33.233067826735144, 30.87884602894367, 30.74564748247754, 28.290284131243624, 22.609954871526824, 30.821810129841484, 25.709782109300058, 34.69870745409395, 33.35232086286417, 34.62465834042235, 34.75213179513024, 31.023209433669535, 31.922531200197316, 33.93454606720625, 30.204156411502215, -inf, 34.33951123112201, 9.66582599538472, 34.075362828482554, 31.99554412783129, 34.16958474520325, 33.09211922950648, -inf, 33.78416040954784, 33.57779398852441, 22.067314484324083, 29.84272488556916, 24.812606804865414, 34.85835217338902, 32.89047660370384, 28.809076393554726, 34.74276249485456, 33.099027500047065, 28.413067597562634, 27.89283225963375, 34.59082707218817, 32.41305739220845, 34.06728012112945, 32.3780131942655, 34.742049023497586, 33.485378480593496, 34.73141000682308, 29.754149668322615, 32.25116234814518, 29.84788718984932, 32.02645306028076, 32.10142573292665, 31.145935417345324, 32.99641803777129, 34.85105070202459, 34.02632701901834, -inf, 30.385891969710357, 24.161443546999642, 31.895094635890064, 34.23087835079866, 23.309929671424072, 32.20348320197069, 34.77917997045267, 25.804637255089236, 26.96734967371237, 33.350372871892, 32.75728101654064, 28.615757677545247, 24.067569490497245, 29.33228735288819, 25.580941012476195, 34.29012942184702, 34.27673870517615, 34.33828092574148, 31.471173258811973, 32.95144151325012, 31.131720451245457, 33.880583680318495, -inf, 33.71603106888824, 33.05329090925652, 24.24502373215666, 33.588529341905144, 28.071272566155585, 33.299910165828855, 33.02485205415096, 29.270985522742965, 31.92854686014985, 32.451896519517064, 32.90283642547052, 28.128057073608485, 26.734057094180717, 34.32393193395478, 34.64022188023133, 30.790778665111176, 33.867408112147345, 35.38983797080154, 23.5118544344743, 34.29993489562437, 34.070585085981406, 32.76379169448412, 33.9268150470979, 35.12793148556676, 30.512937689009327, 32.8173026771903, 28.25924350275402, 33.11830485969893, 12.868895270486503, 28.616573254088646, 33.733247638098106, 34.13396596628034, 32.32113513607504, 35.00681667217209, 29.881408216863267, 35.42599977025733, 34.136152569838444, 33.235948131598704, 31.209204641086004, 32.565506818279786, 29.19436307333061, 27.95179061307145, 33.723843772573446, 35.33882389202253, 30.800928252078094, 30.34391960857136, 33.169996070432525, -inf, 32.921040691555554, 34.79158785611442, 35.0057645875255, 34.06849014474344, 31.704771583187284, 33.45207929840605, 34.990967001591834, 34.735225243223766, 33.23927593756626, 27.800026269744276, 34.688898373393236, 33.44991697132653, 30.228891307373107, 19.114477780412702, 23.76731818565514, 33.0905185709705, 31.007692259284674, 28.15891951722611, 18.493131184423127, -inf, 33.234248074766356, 29.722632006540245, 35.033355853668446, 33.32663052508213, 32.21550364419807, 30.795298958578357, 34.80981711426237, 32.64578684998657, 28.964785545836595, -inf, 34.76713652157893, 34.76159948517474, 35.01440715436897, 27.918872283822846, 26.517068270574843, 19.900285057954402, 33.67013032530314, 27.635279837048778, 28.61487791857234, 31.899035111195847, 31.161198146061924, 34.584145799781446, 35.024988567809274, 23.272495047436713, 34.63960238612025, 19.525294525566316, 34.42013503106084, 30.23416162574465, 35.11339149911691, 32.06303434753264, 30.960524419452167, 29.97043702328989, 31.97467692234844, -inf, 35.32082817896697, 34.623776406444485, 27.966165968450063, 34.24695459544134, -inf, 31.738532439445077, 33.850327466152194, 35.16059764587587, 34.635793414183716, 20.34551356483299, 32.991850005552365, 34.20304701165576, 27.77667093965984, 20.897922637931416, 33.18005579085769, 32.39625653134981, 32.18090227653768, 24.694320879257038, 28.777407870294343, 32.41767992439262, 27.235538069664756, 30.131748190247972, 25.596315506165144, 35.201217665995074, 32.133781024232086, 25.726602786373867, 31.974360789024775, 34.3456147345735, 35.23611911141804, 33.21816285017107, 27.013382340043673, 24.668792711788264, -inf, 34.33476587924006, 34.95156635359753, -inf, 26.073036116052343, 32.0386243663758, 35.122324879882456, 30.95858704576474, 34.565292640699575, 31.126224349548377, 33.72808400762715, 18.430130078451068, 33.89569369147862, 30.15748055847556, -inf, 34.81798543407572, 28.83247545929401, 29.648318542153305, 31.4496072655061, 29.702629369595154, 31.01975356831504, 23.64754051405043, 33.82035702704045, 32.4752712061428, 29.073531816397267, -inf, 15.242312615313802, 23.436487589858995, 26.946720113772326, 34.1757596052912, 24.899165890063617, 31.249665787378827, 33.31617332738149, 30.111565692078507, 34.01538730654611, 34.462688910643365, 33.366757425688036, 33.20069359601951, 32.28547918448267, 31.568242802996995, 29.539609931309847, 34.009472373331846, 28.448543674763393, 33.901796755510944, 25.055369815448078, 35.02380047336739, 34.413912763767065, 33.03583099682266, 24.50838658724627, 32.040655455121374, 32.005250175423356, 33.95334813984768, 34.959565541982826, 35.195932422779094, -inf, 31.18762301272546, 35.25035314767333, 30.627634314490034, 32.8985430120436, 21.775858632583013, 29.64734699493474, 28.82294720182735, -inf, 31.652053105494623, 31.277676619339626, 32.81289266646704, 33.74570063946629, 30.70419608053093, -inf, 33.81399190939678, 32.40516938616105, 34.68603236825953, 22.42840316084831, 34.8204012727741, 25.963277218227166, 34.568414353096195, 31.186625967355653, 27.92238993134183, 31.515837636366843, -inf, 33.51065245856681, -8.026919531251098, 33.90477123811141, 34.60346090063807, 33.02575395797151, 33.09716725074544, 33.17641883140265, 34.99648024192393, 34.28598130778065, 33.606446861137265, 34.56972078451591, 31.673805148432795, 26.999616599998006, 32.92686481009672, 30.856307072617028, 34.17593095043622, -inf, 30.979323530827468, 32.94075220799482, 32.87383149887583, 26.68546749132243, 14.854914271592975, 33.856406694140965, 25.311196057518604, 26.754675302824413, 33.75668774290715, 35.38569132976568, 35.19880941265932, 32.69258984597131, 32.334212806934254, 30.52859925661439, 33.76692304313477, 33.0731471835901, -inf, 31.85023377224293, 34.44802973456686, 32.106710665247284, 35.017608356160714, 16.60772766556784, 30.944287103683617, 32.43974369452743, 26.41016150170158, 35.279813251790465, 30.84037658055233, 35.14769629465914, 31.29450668839426, 34.86777556004494, 35.069867469193255, 30.33664770230232, 34.522934382119715, 32.62593180071065, 32.423683364210554, 30.73317088740554, 21.82894183376521, 32.46118180569547, 22.07148974347244, 29.810205243541862, 35.28384850506397, 26.035129367410352, 30.004452685194735, -inf, 23.07773017076975, 34.682546226811866, 32.77758641784321, 31.603522147423927, 27.642067780960566, 33.244229677478614, 34.89529183861401, 28.241832683280247, 23.381429564282318, 31.58096067758673, 29.256382130051815, 28.522394318747075, 31.31835235059869, 34.44646138978979, 32.86600986138424, -inf, 16.436629143280513, 34.71153556404877, 26.364743457347565, 25.066550060368815, 32.37598200770206, 33.49098294034239, 34.61376242113156, 33.044399447052086, 27.455063809417926, 34.91249798816914, 35.217733164579315, -inf, 17.649403274809497, 33.50485763175236, 30.281746458699523, 18.655657895919536, 32.21985898190438, 34.89173973521337, 28.36505047830519, 33.94495956875498, 34.76461140111471, 32.990557692143994, 34.00009534399102, 32.80695138850053, 17.066290951847414, 31.348860309164472, 34.44763369301646, 24.401629165133674, 35.191619468196734, 25.534369464929043, 34.92815992405276, 25.327015391582442, 34.98164804119957, 32.68788929122217, 23.250673190141033, 34.569353721322436, 25.360870731797, 31.378464002554374, -inf, 33.15125891870059, 32.01095493842979, 32.355932763185656, 35.30658190347461, 27.173594928565784, 33.84551586886611, 33.431761642095985, 27.103466077394263, 14.53397897020709, 27.54843238364907, 35.5015726618124, 31.201342821808137, 29.09681486802816, 33.403636436086124, 28.818314002792484, 25.36524740405328, -inf, 34.823893571334246, 33.00957510958932, 22.25454382241504, 35.49446973477834, 29.16952347077244, 26.69997312362491, 16.2286561136695, 32.8661861875872, 33.73166553915143, 33.550671404194404, 33.36417379621463, 28.98899588131489, 33.462000685005435, 34.49235191514143, 31.587472181193103, 31.529860661062227, 32.08390369995751, 28.09071363028697, 28.37089494957223, 32.83354389014683, 28.396872941824896, 31.672693125842386, 22.346110769743067, 34.59636886667494, 34.885776596761346, 32.31447688198671, 34.96816773368929, 25.121158714725553, 25.950431502019967, 26.468095837366015, 34.43114793239478, 24.71206376906966, 31.444723597058836, 33.95371585541105, -inf, 29.810698506652066, 33.83730173673543, 28.309938850973907, 26.189248967089284, 31.624638823062487, 33.99640656289498, 27.77300210300792, 25.30217180889086, 28.029626135854198, 29.40447972671213, -inf, 33.92094282523246, 29.000758587815938, 33.612545847297966, 33.23292532828872, 32.646064252303105, 29.72003882893687, 32.491970466671255, 34.54975763444003, 28.122606373335987, 35.23234675080122, 33.60584279986593, 33.58826027893614, 34.315736645609796, 33.996949991483305, 30.701543572474495, 33.091298820807275, 24.437818523572492, 33.420352565442975, -inf, 32.789885320234134, 28.019529405168466, 20.165307612171553, 34.402816836563275, 33.28843575263223, 33.78520583973655, 31.662693334235975, 21.97395845824375, 33.95866214163498, 35.19003506675303, 34.04435105623862, 31.603364046153132, 32.523650986888185, 33.082435237346665, 34.62721117425163, 33.69641233837104, 27.861137743676498, 32.07419728271183, 31.60298827686163, 33.58414473275276, 26.843803884556742, 27.75498526308305, 29.972184401762576, 20.334075551517994, 30.229360205274368, 27.22320741651163, 32.45932909189809, 27.767944054262212, -inf, 32.41546161653467, 31.04151556556862, 28.113761825361994, 19.892980648635433, 32.84643551474711, 33.92905846835666, 33.763593231997845, 31.19102352949719, 33.96091817318994, 27.458068721410825, 35.165994403714414, 31.55151928901468, 28.89968111938815, 34.8854834405167, 28.986911213012522, 32.46078164613873, 34.644818002389975, -inf, 33.83492350566002, 35.00735274477638, 33.24581816684438, 31.758724496028464, 33.51953276157775, 31.30829267122755, 14.264260205020232, 34.73392667088605, 28.379200971418513, 29.205943605062437, 30.040544045956732, 35.5640268029545, 27.394255340978326, 30.55053306137039, 33.72927879557686, 34.80084440392239, 34.519786995714504, 33.58791625828036, 31.509876755824187, 34.595884759882566, 32.69850338798839, 34.28632110715027, 28.00631061998666, 33.77867504278724, 28.255435042139204, 27.827813626401884, 34.068285268220194, 35.03296104510541, 31.683611613334556, 30.91493093759377, 32.99801883047648, 34.69782121926608, 32.55327151264788, 32.34376805943705, 24.26454557556174, 33.851354604725884, 26.675450670977554, 32.32911563601486, 34.57145449568721, 31.835953886794574, 31.08723580078087, 30.89595522700852, 28.13447083016616, 33.271960960773555, 33.77758666512201, 35.29012499114855, 24.880510999300174, 32.54789270789093, 33.15046101322494, 34.28051368464424, 20.308612902121492, 29.68416080951319, 32.92836425528314, 23.65789746660647, 33.309927549518, 29.61937305624655, 26.812648901095244, 27.7650373778233, 34.3329638426313, 32.13818399951072, 29.963489958056396, 35.07573274404598, 26.801819715288147, -inf, 33.79677414391853, 32.167046542104245, 32.28692043999569, 33.52743524048798, 29.21078994676464, 35.26739186569729, 33.96136595383409, 26.075642152363613, 29.706480097565567, 33.5386331593673, 32.39561940552418, 24.79853945449668, 16.1119652995399, 35.23918750942694, 31.89545396027331, 35.23996325528813, 31.21929995462707, 35.63224630326638, 31.68745008156808, -inf, 26.201883809487136, 20.10573806484967, 34.52193247260552, 30.134590551945113, 32.08485593089723, 27.343987473003946, 25.740990233469635, 32.891419739830354, 25.1631845942361, 25.98919510017669, 28.946291346014167, 29.309720345995586, 26.57806682120665, 33.98637944090397, 34.083748751429084, 33.959841266797675, 34.39544161968073, 35.63065581803194, 24.61544026358854, -inf, 34.42611498519038, 30.55180092085614, 33.17666820017604, 22.96895175480671, 21.843043347875394, 35.63222853294804, 29.10366676250271, 35.603630283726396, -inf, 24.570709289207365, 23.056980483618613, 30.859753280765283, 31.208082117487216, 33.65039727893621, 34.14209043074286, -inf, 34.72969218059526, 33.291033402802526, 34.220850831018765, 35.14099233835153, 31.322428267916322, 31.119488995587044, 21.771931720834626, 34.74862467227214, 34.9302116129797, 32.621768575492005, 35.317692084216695, 35.58292102688663, 31.948574656188224, 27.89475559646896, 33.65966294645054, 34.5794074944623, 34.10299292369004, 32.11926089811011, 34.89559589944168, 34.58283207237353, 33.51250209409448, 32.44476797762427, 32.44458297749335, 20.147891150797715, 31.232937338841285, 35.24956601185789, 27.56871946948043, 22.94986721011131, 33.743718181986665, 34.48696583004861, 25.983325271826534, 35.58496723328613, 27.582413692662286, 34.378505987856265, 29.715341735407186, 33.66367217692747, 28.37464653578177, 34.22183832739622, 35.02399665905223, 25.295018742998714, 32.48357854122637, -inf, 35.16662480121066, 29.427678156450014, 33.335938242072835, 29.082478807867265, 32.299129665870765, 28.87952398603981, 32.50340162927952, 28.80649061476694, 31.329445280321533, 35.542543297548136, 31.863296635510363, 34.37462172458478, 35.0419364120305, 33.4335495734219, 32.732095171602644, 33.26028526189392, 23.4995696903737, 34.3149836502925, 26.02574317222184, 33.61899343622628, 31.11700247495815, 32.89747726491015, 31.27430180057004, 24.508392361711557, 28.102049408864257, 14.798350685615095, 34.86120725736443, 34.240944723355405, 33.57229623854495, 35.598928798143874, 34.483610761951255, 30.26511525962597, 19.142226164265416, 24.88436985768034, 25.330990746611594, 17.354749771273003, 28.680242046536147, 32.45714598900184, 15.712098316303571, 27.096455086120976, 33.246395509296825, 30.509600907559445, 34.33615754425454, 34.60835133277482, 32.28968663589887, 34.90268875564177, 33.40819095276053, 34.6994391090733, 32.8331206253072, 35.35656915819912, 33.23855072310528, 32.898279832659156, 34.61000891766012, 22.61490250746199, 26.274425741076865, 32.96963187487555, 29.56721970118571, 34.42099979384997, 33.90816020913752, 34.405089539657624, 26.750925323258006, 26.597112901669554, 35.14263712152888, 33.80424907129601, 34.007951195424425, 15.825064204245166, 35.191331664080934, 34.40811133697496, 31.811152798508935, 35.54637634928445, 30.41230109138404, 34.324778823009595, 34.386569241254996, 29.216486901636937, 23.765475457399592, 33.64723591097388, 34.18782204066449, 30.170272144820974, 25.923047003260344, 25.010497813503488, 33.71303048540642, 25.506772608153433, 31.128299085118904, 31.56273939803314, 30.560566849609653, 30.942491774834654, 32.13965219267228, 28.98561085959231, 34.957526611244205, 34.724688369249876, 30.95741036597684, 31.14869412610399, 32.06455414511811, 34.744608746413306, 34.233671437989386, 33.38075730966397, 35.35823029298587, 34.62918270445664, 34.523812844365494, 33.24332819521417, 35.23704603139669, -inf, 32.851749972100464, 34.154221196750385, 32.30898594495634, 32.71550235246075, 25.557834762872144, 29.346289265885797, -inf, 34.9461956971531, 32.6340602700084, 35.29363133121361, 26.298746670247365, 33.02879616077818, 30.118049593857425, 30.526274302874093, 33.62191456199934, 32.47292202362353, 34.524124707549205, 34.81372526933433, 29.21836155665612, 22.805067000951052, 33.29518520025106, 32.21881512022916, 33.551267011048424, 34.71565431985387, 28.240903376101667, 31.034970409712866, 19.35249242324541, 34.782646704184614, 13.985051396950894, 34.14590244707096, 24.09484185526011, 34.374202456789554, 31.355162080205606, 34.17008108012947, 32.948777823925795, 33.08254259978152, 27.417457191540855, 34.930057505636185, 34.750460432749406, 35.46266116278705, 28.743134954370106, 34.042051849044185, 28.921981187744077, 32.72718609458807, 35.00209211219193, 35.06399188519378, 32.4338374173043, 32.356341049570254, 35.067153088643494, 31.581366751046048, 33.25532928476587, 33.16712572583585, 30.47992509948812, 34.70126797156609, 34.552590164530116, 30.250310778532757, 34.47530601010876, 35.156830214768796, 35.147444181672384, 33.50777834027121, 33.57287553603039, 28.153603936168548, 33.55516420571146, 33.757895748743984, 34.10283622314644, 35.091297223793966, 17.469251618659058, 30.949342372182297, 33.00060392024533, 35.04803967393446, 33.01024021969953, 33.60651693192917, 34.624758062549304, 25.009593585580443, 32.89375473474445, 32.059672947901184, 33.31181430917189, 35.01551933882594, 32.26435946873399, 25.62608824566828, -inf, 34.283743289412755, 34.54710948816583, 33.708957080535455, 31.300064736526267, 34.49086523265397, 31.514524212195518, 24.600751138840657, 32.460505422609515, 32.8831007629892, 30.193066538292207, 33.110455376251174, 27.410180646584262, 34.14299717200769, 35.00068468950242, 27.94869639683482, 29.665812959748294, 35.117660221905965, 35.32632855444288, 23.871734233948008, 20.93260794300407, 11.968770847591413, 34.82208461246258, 34.20640606088475, 34.98945275479493, 28.23637405187435, 31.295189750511685, 22.658918942922014, 32.58479343795236, 32.86038832015867, 32.923908545708514, 33.96002348395445, 31.39789913288203, 30.334399778072232, 34.3770585240276, 32.96646030877412, 34.90899127939335, 34.921915171711355, 35.15901863972701, 34.698963733251325, 32.983959405248775, 31.792546428844105, 31.813245842828643, 33.661791029106936, 30.4682079346812, 35.24503234124918, -inf, 34.345176820682696, 34.700988857352414, 34.53049660085183, 25.4265072347368, 19.78915915819849, 31.413286931831266, 35.2573118082817, 34.37106095338319, 34.91427654779902, 27.37254468884747, 31.19840946684423, 31.306516696542094, 33.00627680474665, 33.93582492151675, 32.723754185811515, 32.26765542318012, 32.543256448796896, 34.74390501776126, 34.59322032051668, 33.32497830469221, 34.720966871988, 34.4678216872819, 32.04817996152756, 31.66814415910612, 31.079138983316046, 33.104189966682995, 35.34968458513876, 35.27920415001539, 33.34112232087402, 33.65921162411346, 33.41292842189598, 32.14905966630821, 22.872095044370162, 28.094396875686282, 31.2001979913877, 34.913915483626084, 31.319032569048606, 34.67067357753899, 34.032710925386425, 34.95532031142675, 22.322287236376997, 33.94067236048037, 31.235220939324776, 32.33765363699666, 33.76019633858972, 35.233032834913985, 34.63576026745723, 34.100729260922435, 33.363707034298415, 34.71922392516481, 31.440843616459677, 25.556115934517162, 24.22669730293061, 34.14160169311848, 30.477108878581525, 33.656394877235215, 34.921202170161166, 33.952657700446395, 33.11516671815487, 33.754884874967395, 31.864358877844566, 32.018063462806474, 33.66648292160479, 34.641051195878816, 34.47099046393027, 34.77747693335816, 34.09679560167106, 34.362418240018265, 31.884310194759905, 34.63270596542083, 31.844566318330827, 33.39482928851646, 30.0951896895074, 25.9986791920289, 33.10569475315115, 34.82160927102954, 35.23665908516024, 35.049920627450184, 34.66998065024915, 32.06800950715583, 26.33089235614742, 33.55476906994959, 27.23139363172188, 32.99531754158518, 30.611791076399292, 34.75158026583513, 34.680407772244685, 34.16317423127744, 33.16509949327746, 34.95485792433065, 34.405872754036324, 33.85787376849258, 32.82640727441432, 34.120013936330956, 32.62838369073752, 35.163655597341354, 33.96088037006621, 33.8379918021862, 34.904666206552356, 33.61620296230945, 33.50410797233246, 34.583529839474465, 30.19585752112047, 34.06113816371213, 34.76968679028475, 30.683998461516605, 33.617464122286485, 28.247186297205737, 31.49431108215438, 34.92735323537052, 35.101309306772016, 18.38161703567767, 33.64097820572431, 34.54649426964411, 34.030750269951035, 30.92287220758308, 33.77851642908862, 34.21451968561321, 30.566397386811325, 32.47119114506473, 25.272796876109144, 31.55272346512534, 34.116398960519135, 22.46258012992578, 28.263832426044786, 26.965406660446014, 34.43754704216983, 28.180982472287056, 30.998516736134107, 33.70723327775573, 31.688869698275266, 22.139957921068167, 21.096932592782036, 35.15864606032442, 34.4627595206541, 32.95943259713835, 32.30830656985241, 34.15600338052898, -inf, 32.37617798549823, 31.725031199912383, 30.82096152929883, 34.232955073700076, 30.765896745663685, 29.66677885456675, 28.944895452678804, 34.666560531479234, 34.15423952117389, 31.978493299221373, -inf, 32.144165584444316, 34.242958535319254, 33.38064787776098, 35.327737770642955, 34.52769400036101, 26.085813644635664, 34.53152581335364, 33.70118806518865, 33.30823604111337, 29.08492733288925, 34.2379090688348, 33.798792562310275, 32.009858883138264, 34.199099317886116, 34.28891471814604, 31.202306094920786, 30.457685121123408, 32.94867517315951, 29.524191529052306, 32.60366762509542, 33.077677039470316, 32.5456199473259, 32.62496944666661, 35.0903675125464, 34.233163551157375, 32.8316831608976, 33.48074523400735, 27.446390087838417, 34.00777320534461, 34.31541401007751, 18.00152098145396, 23.055622777581043, 35.16008076258671, 23.803175736636458, 33.56426121833682, 20.14954679201644, 32.40744889227513, 34.05560661503852, 30.447672067212256, 34.458394042184274, 27.971344913351373, 25.259452829504784, 33.26235309640094, 32.36245917249116, 33.614717005629785, 32.519133072211574, 30.193826552058926, 34.13705979509388, 32.86934030182973, 28.310247961351237, 31.587774888768, 34.48793290467669, 29.932393229111923, -inf, 32.84334559282413, 35.13286429249917, 33.90724809723228, 34.53473204115733, 30.853585756295605, 34.54494900100908, 21.815873119538566, 31.893637867731517, 33.21755854126259, 29.01059483187701, 25.736013014834267, 29.077792204712505, 33.6065228226425, 33.34369688927609, 30.09337555422444, 29.080926549999987, -inf, 28.736081125552374, 34.746037602727164, 15.041141077137736, 28.648209624730885, 32.469276776921184, 33.9472107262766, 33.10601889396204, 30.59010013857503, 34.34332633917113, 32.83812105982263, 32.82972327580329, 32.896833994455186, 25.095219782485906, 32.826694107008116, 33.00837741674389, 34.6589195702032, 31.752926876419306, 22.597579332489648, 35.024157327162946, 32.22274450940219, 28.255020415531956, 33.140925220402515, 31.675062668062566, 30.496405398972406, 33.99798605041195, -inf, 33.1215504918158, 22.91108015885535, 32.39895578737249, 33.727013068402165, 32.54737532541933, 34.69579099200211, 29.618299204827206, 33.26198809580672, 34.7068425707459, 33.88398494580387, 33.81084747159775, 34.15202457939372, 35.01314511218706, 32.65918701997133, 29.677338759902177, 32.43614059703142, 31.655409034559447, 34.03976003597479, 33.457466464787665, 26.518267210000133, 32.96702512828695, 34.708664505753646, 31.291747565326975, 31.74999433790056, 30.81284265239566, 29.85167797377442, 34.59537496451032, 33.383407674263985, 34.25997866246839, 31.93336919685693, 29.085316216390922, 28.875205077538673, 32.904373921205234, 34.70505290895946, 32.45630718604386, 4.984757578935268, 28.81582699797416, 29.611607468365783, 35.2095843083176, 34.35954888983116, 25.835040558010384, 31.182483987914956, 32.54611100090994, 35.013711155246426, 31.100230742359777, 25.8728847034839, 34.6621460140951, 34.90155468698081, 34.966377658086216, 32.81153432086841, 33.4746842750492, 32.88419657591768, 35.32999380864244, 26.939546891292004, 34.95309487888416, 31.7426017436573, 34.59912051381133, 33.45522839803031, 31.744251023748138, 33.60067393252752, 34.528256709282296, 34.79496453686291, 33.493755095574286, 30.117414287497564, 32.298364300811265, 5.521864278423673, 35.022896275590334, 27.534305714436115, 29.25052536190163, 34.14754951553493, 31.135586890069515, 34.86346037792081, 32.25359655219511, 33.317019756797116, 32.65125919956596, 33.83340774171817, 31.64228351622415, 24.314419486442677, 34.56036604626256, 25.604434312711565, 34.29259136431109, 34.341283884547046, 34.967648872236595, 33.920905389899175, 29.742424227664394, 34.54405132480618, 26.64145660451097, 33.03026011974888, 31.618284799888894, 33.66054421275379, 33.055276778259454, 32.9366036455618, 25.04618584460017, 23.463166409003755, 34.99329338217051, 34.33231092394852, 24.21527613527681, 30.870010794810035, 33.802951297170075, 25.438328448222517, 34.07952243936915, 35.14479477418118, 34.94448843358813, 34.59962262565458, 31.52462366191005, 33.80475149514402, 28.317849024634093, 33.23300012236139, 33.66190375727942, 34.80698461859722, 34.83290563553969, 32.35975867460297, 28.413949039899887, 34.204523342357085, 33.87734513420581, 20.318972803449935, 28.644181287103535, 32.80493047250569, 34.68591748918417, 33.76151604555359, 34.43668027699579, 34.80782391228941, 30.118446441683062, 34.57626142628063, 27.02991281234385, 33.583689909455494, 34.283230218224794, 34.938986795752086, 31.27851566898907, 34.50730835142393, 29.511201067704317, 33.89228860004969, 32.82113414009294, 32.8626968237786, 29.848651145947706, 31.51849865309119, 32.31081149597994, 33.99331774791648, 33.540114851220345, 34.786318973424564, 34.11847903108833, 34.26346700060045, 34.46476423147842, 34.38565644358453, 32.74551667635207, 17.30723787289573, 35.30182843484347, 34.85701168539977, 11.771544238335501, 7.575757376471053, 35.32949455225649, 34.88775150971182, 34.53950254711497, 30.05723435988189, 18.50697032727378, 33.54815537304253, 31.682157874365714, 34.98684236220061, 33.78427011220172, 24.79777476080441, 34.06960542015247, 29.432503938326104, 33.25675950239774, 35.01023184653876, 27.69467116153565, 20.89044680913614, 33.67867426767774, 34.18589722960083, 33.34478279611418, 32.02297421948641, 34.317331742625925, 34.196546987815246, 34.95821555801208, 33.97835846759562, 34.77248903116425, 23.749433755212, 34.14579573597457, 34.36223636458245, 12.202104300739613, 32.566537706365864, 34.3873787938899, 29.699580091138063, 35.10237308925176, 32.27597837000147, 26.416973935770955, 33.2908616504044, 22.944392681255145, 22.836846106428915, 32.5402807330431, 34.92938253779532, 34.69558454493218, 26.43526472005065, 35.109179898820585, 34.928290342482235, 33.1878400147745, 26.383270589451044, 32.5439776773283, 33.620430531993804, 33.22755444665233, -inf, 32.41736409279438, 35.033193720873044, 29.541665599880844, 34.96479147904113, 34.48328434311027, 30.80630239604931, 34.859222388768764, 18.67494674532, 28.226893975477008, 29.063538866780682, 27.790815881889543, 34.37460916821807, 32.64456556174371, 34.27578563988576, 35.29495068311634, 33.821586306044466, 34.245146021466745, 32.950160044160185, 32.36837275225481, 27.105118444789614, 34.74297722525612, 24.4128411846681, 32.31326642434948, 34.10846286142782, 29.06122382341777, 18.065923652625617, 30.5876830643993, 26.904459546119902, 34.35979567249301, 25.05679547976883, 34.60930176080421, 34.58781227718998, 34.70618016294515, 34.724191773129824, 34.54041506573367, 34.91153814426256, 33.97579281493465, 33.5009921450834, 16.356761396220215, 33.14939420282359, 22.59832629362331, 30.755585740627794, 33.74803877438224, 34.241614929709634, 34.10081119965185, 33.16210254929205, 28.285771234823336, 32.542810437885365, 31.260483378604526, 32.09383740518412, 31.844799689664544, -inf, 33.34720520843207, 34.3245264899196, 34.457051162670254, 34.65110021098338, 35.478590511217924, 34.3963200387331, 32.21635158136048, 28.102814274133014, 33.97218596769826, 27.71790311309023, 33.699440714474804, 34.785289893059286, 31.87344838473114, 27.281486805283432, 35.13737306106333, 29.205989842623254, 33.70459922123279, 32.53585082010126, 32.73188247335896, 33.842816489906134, 29.215121077903746, 35.361263293711524, 35.54158866438591, 33.2856226369505, 33.402620566438415, 21.02265250219199, 33.65473404781852, 32.761821712636035, 33.11483518762407, 32.827176649246724, 33.57031682929064, 31.980055807277335, 28.607385686110735, 33.936552163229095, 35.07056485089045, 24.78357340774702, 32.25431156716331, 34.897408996725794, 18.420250994575877, 16.955214344548907, 34.87032696967905, -inf, 31.44048785727882, 32.86432496277581, 30.619729402147854, 25.740029020014923, 33.98199153721189, 33.519597542358575, 19.567868982613998, 31.625495559868504, 35.02710193646194, 32.62341529631087, 34.7625507945306, 35.13183413054444, 26.188726248824743, 34.36952602517743, 34.65477398537815, 35.0178609675136, 34.77617219954953, 20.327679769003637, 30.70940240253052, 28.072588103184955, 35.55644712991585, -inf, 34.96380573200969, 34.51716024112139, 33.46912897861471, 29.639228048682607, 35.135701582201484, 27.120715783155173, 34.679975039872765, 35.50036823194184, 33.154217961618656, 32.792176410463135, 28.900829599312, 34.238521027461225, 32.61737539383881, 33.87673277252735, 34.66567186705436, 31.128161471748957, 28.90824913862812, -inf, 35.53361798571574, 24.127723875887643, 29.23814281940787, 34.597185457226324, 33.83207712143434, 32.88501903053383, 34.63187034999187, 30.455828695257125, 30.876332598856965, 35.22940304060447, 29.96899694464355, 33.717263769603505, 31.306718920219282, 34.823478000243654, 32.95409522726096, 27.91298399336129, -inf, 31.215552649828478, 33.08818920802745, 33.06348730419913, 34.136620490284166, 33.967751936275846, 33.05695463332672, 32.82037747239986, 32.9329227992316, 35.15203834585113, 20.038501568065072, 32.434933713407595, 30.725290212434977, 35.46490776438986, 35.35743427594907, 25.784664400800075, 33.47256710975201, 35.331095757735575, 34.12936188828065, 32.23838848743235, 22.223541711853507, 34.88820043869266, 27.61178470014492, 35.35751126399306, 32.000392638339754, 31.802082455185452, 31.966565920143395, 29.798656620205275, 34.30748341032526, 33.94242956781497, 30.038090944896535, 33.177210648029835, 25.646835679469195, 29.773619467927876, 34.96257252244901, 34.38483281618006, 33.876931301683335, 29.522287227867317, 27.058128797342423, 33.82781726801652, 33.84518027346977, 34.36151627511967, 34.66440407958184, 34.50419931062746, 17.48107002827315, 33.771799315589924, 33.34503657328411, 20.673024080794804, 35.05154456091844, 33.87695820168469, 25.0891994857924, 28.939819715886184, 33.41679226803304, 33.17784817429758, 34.24350152586479, 32.23120036989069, 24.100110387476654, 25.975603133002238, 34.43066609241777, 29.101640390316625, 33.14402549463201, 33.12595203613191, 35.13241977054728, 35.640310806664964, 20.979430215998555, 31.36150516154539, 33.60368320459867, 28.83353560363866, 30.706141742739586, 35.27683967120734, 31.869862296120402, 31.453266303233598, 34.72025855371737, 33.418704027729845, 31.71971352128529, 35.31854805067697, 23.242391083193528, 33.853915264173516, 34.56856283467653, 25.572097157826082, 33.67932765749411, 30.599461920153377, 35.16453291273429, 29.504455595655376, -inf, 27.616943874312653, 33.920783764579305, 33.71444805127575, 23.508192442325207, 34.24093476617124, 34.19590609126038, 29.901092804165803, 31.76710418927952, 33.17626935749792, 34.056746650298706, 35.22073266148736, 26.500002530412317, 35.29098412253754, 34.565884329094374, 34.06285972320931, 33.49996764175069, 34.96543423869879, 35.06740011242461, 32.48637291032724, 34.197493621024215, 27.642390878430554, 30.379345740593912, 33.132336766097374, 33.03582075125208, 31.965839293414287, 33.08663507075271, 28.794769488679616, 35.52607680080615, 31.94782009931361, -inf, 35.53732929735046, 35.52740442168565, 29.274903666682253, 26.76796896516932, 34.940953340745956, 33.59229082885285, 30.19488020954806, 31.20249252045902, 21.70175481135043, 35.0319671986456, 34.519990370752964, 34.39158140891715, 33.7320510871462, 35.28196925406415, 34.63550738619744, 34.399683319743104, 28.234675807538576, 34.09497027377163, 30.82379502976879, 34.280984528234036, 35.451195018543494, 34.312727641419905, -inf, 35.08321346732477, 35.02209215652862, 32.681696366790156, 34.016246419056124, 32.52101977579243, 30.586643184897433, 35.459564655345346, -inf, 32.88751258238107, 35.164524854266816, -inf, 33.74730294558216, 34.58755488648904, 28.09545387190618, 26.127297734334878, 33.52231144000984, 33.98858702808642, 33.293599857967166, 34.858688825064554, 34.14875689275594, 34.95433889326044, 35.08112860901813, 35.22999066879346, 29.899456087438157, 35.202652845319065, 21.940600954650314, 33.72997937545744, 35.11483107127357, 34.67648469753983, 34.88921402997152, 35.420368310103925, 35.094285998166626, 31.419559825767323, 31.85307748053432, 29.031714369015507, 34.87611867184947, 28.50607531611007, 30.982981953603776, 34.67036145784711, 33.887798154377386, 34.15620351257325, 34.756364811084865, 29.353083566394755, 28.45678134114481, 34.22877215194902, 32.66616274148923, 31.992229296778923, 33.22100653398632, 35.242876315281414, 34.479253372430556, 32.515154214451194, 30.079527940542995, 34.63709402480113, 34.36721677037851, 28.622041875302173, 30.6101991418996, 33.785828433214476, 29.06902544313393, 34.10130129307502, 31.35491863635437, -inf, 34.16890346663424, 35.05470742928529, 21.00471462287661, 34.99469491102893, 18.43097713425507, 29.321544022837887, 35.15230007294633, 33.440287200569344, 34.23241344199264, 25.8922427862107, 33.58777089977172, 26.70556630173551, 35.07226191860775, 34.324697583930934, 34.279060413505626, 34.03571156680984, 29.771887084005282, 34.62441814096263, 32.53289490058174, 35.55909035062521, 31.581961068481757, 30.934186875347088, 35.27231694437637, 30.18177398786482, 32.312081826466645, 31.870804714593817, 32.932017241113606, 30.240341059450998, 33.07822101931201, 23.659773734458128, 23.466685621748383, 33.027248946685376, 34.22135156218364, 32.23504223777245, 27.743181723075562, 34.95205797496524, 32.283288613513264, 33.91034503737082, 35.07715145937271, 34.23733309900401, 32.386642184623604, 28.548704770150422, 32.999718095278894, 29.983189350915463, 29.22969944083753, 32.95348716361079, 23.310471859396237, 35.195665755729685, 25.4571154867981, 33.94290437882971, 34.48663732568977, 34.71332257996405, 35.0247237209429, 34.06484978515082, 18.704873217642525, 34.041655116177644, 28.00639232523403, 34.36466606300451, 30.53544932854732, 34.32620701822437, 32.59791791794989, 33.690442669217894, 32.1454445733588, 33.360207592245374, 33.6273491439526, 33.95324674022759, 30.24468779779918, 24.277624363216496, 32.99022885970467, 30.01171470890688, 32.495093941636625, 32.847177320373255, 33.40154107245446, 26.737815661571666, 31.063320206953627, 35.199544492213874, 33.091610437072575, 32.62585072675523, 19.85915691026605, 31.970830115826733, 20.243840590034953, 34.46481536402383, 32.01151978318975, 31.100511210408065, 33.31108211376464, 30.494866356518507, 33.08305360958041, 28.81448842768977, 24.760616293600886, 32.69942615412311, 35.05616426212075, 32.964585847490646, 34.2142533673831, 27.157405208179558, 32.51740389140213, 34.123009329071444, 30.25528562915328, 33.32412150917542, 33.0614202223662, 29.367162800838432, 34.2588368653114, 24.63952196545274, 30.22502960339639, 26.45129940355917, 26.064095875327336, 30.649110672074013, 31.738306078511325, 33.126389857424094, 22.563935063681622, 34.91389046498964, 31.363084886429604, 33.428546059896156, 32.08959806239673, 23.49146215016724, 33.71787428355635, 33.206152498302764, 33.08756635735104, 30.708709025650993, 35.079046964601, 34.49278930855789, 33.742909760588816, 34.98771988567782, 35.15159337681305, 32.39652914379388, 20.852871971098285, 28.9363039257444, 18.645241297727626, 32.789477114824294, 31.550264609298576, 23.154287923679902, 35.57739049697768, 30.426569315517572, 27.472907783860983, 34.3323703934715, 32.60503333946816, 31.211259019719908, 33.59262395933687, 30.089420881962177, 33.838150724709145, 32.79378048244747, 33.52769931721498, 33.33864151502129, 29.172593407169686, 26.330427778197464, 26.921359185108948, -inf, 33.50384711389725, 31.50390092618235, 32.22529396390433, 33.42643395719862, 27.329163005691726, 34.474813564140476, 33.45392872139363, 32.651194834164464, 31.017406442544253, 32.31428795200542, 25.338071628502753, 27.051644157342693, 33.79243001814855, 23.410473141314807, 30.65214812854722, 31.685687762704926, 29.639730739405152, 31.41243065534855, 31.080331285544474, 29.464436720258583, 32.54564436016794, 32.849946932313735, 32.77060763712902, 33.093042365198926, 34.358989697972646, 33.5691625274984, 32.20415495261824, 29.39616559622446, 19.470947812767506, 33.33433004439038, 20.82971328652937, 33.698467835560564, 32.071349863837206, 34.16175994083102, 35.19233344514662, 28.32374412384641, 34.72287898979097, 30.354732979805725, 30.47699372237835, 33.712214011374805, 32.19075150700962, 35.14302013325941, 34.7385288243056, 33.881414033703315, 27.066784196152575, 33.79460318962281, 14.511696603004946, 35.118793610402875, 30.772480409996003, 25.143799714998767, 28.773114760835497, 23.2065180608645, 32.792588660191065, 33.31964930179306, 33.887415750394204, 23.140498546334566, 34.3387460046736, 28.8939769598285, 25.55626892743563, 25.7069519455453, 33.08735216749442, 26.99256495699872, 32.617742305360075, 33.51480551343214, 30.183258969322793, 26.22184382248204, 24.712723948923763, 32.82590819708531, 31.26979958422506, 32.80110939149308, 33.258654128416794, 27.267145698804764, 32.93436344654888, 27.587433182547606, 34.78785276652024, 30.31588085870946, 30.647033774740628, 31.235708828791154, 32.98602706754513, 32.76371269475745, 31.86881100310932, 26.643809982658286, 32.299125237845544, 33.29944444308573, 33.86457107672989, 31.62810288799365, 31.28592534463556, 28.320550434027556, 32.676812133252255, 33.91296172746925, 33.13891916755539, 25.62446986555682, 32.88960367261798, 31.750817556124204, 23.616475143956997, 29.71338655935709, 32.88181882890789, 34.077922880745994, 34.25015684449156, 27.753794216553583, 33.375143752683414, 19.100557620856225, 20.282548345478602, 28.583570423652503, 32.88770349615685, 34.8571119252052, 33.66464889639408, 32.76308169440459, 30.40963668076525, 33.98603862568166, 32.939379010954895, 31.96187632290164, 34.085214859137224, 33.73493605380796, -inf, 30.774926408949703, 30.61789046027918, 29.949730127218388, 20.97039500607364, 28.66511137586217, 28.43699678670442, 34.141798080196715, 32.74305114532978, 32.98879550347207, 32.76662335378008, 30.772497410461916, 20.367399345968224, 33.269228410996, 32.22302570779036, 35.39818952554392, 30.585603114959778, 34.09746998573695, 34.25949390620641, 33.089249153259914, 33.01075590792308, 35.05845476264828, 27.972930518466463, 29.956377491509464, 34.00194326357931, 30.507282266808993, 34.77884920601392, 34.248871405473764, 32.03566482502762, 35.144787001543484, 34.191276553970134, 32.253616819079525, 33.093951886509416, 29.38252327239898, 32.797919495333474, 30.947948692608918, 31.03712515362721, 34.434870077208004, 33.121406117287364, 25.6023986955263, 30.785843011301296, 28.05713316754978, 29.87331129936458, 32.065916450967514, 29.489817704758607, 20.68817918900564, 32.54822925452999, 32.3235279139032, 30.170453518803914, 34.16538395004395, 35.16336935350763, 32.99611030481784, 22.900188808516077, 29.24127907905078, 24.999728126189112, 34.50523651568078, 32.51004666502219, 31.49217482324897, 34.12340983584361, 33.6720093157724, 35.24496174741464, 29.562748511881928, 27.395602781448506, 33.16242598102215, 28.749892595499535, 33.213872134163566, 30.89725012681304, 32.91942617695902, 33.5623688841964, 26.18896990586615, 34.58744584282099, 32.73480614877052, 33.703815632699786, 28.375792167477293, 28.566990779908757, 30.03684874960426, 35.205930810378895, 33.59716896019073, 30.368449221746406, 31.66664367038194, 35.41070308398923, 28.886729930326656, -inf, 28.347187298457193, 25.11129690595422, 31.28436925098157, 33.571995824770774, 34.147041398289765, 33.64168911298573, 33.066260411415364, 30.9399818413535, 33.64487431232497, 32.475873268544575, 33.21042528314473, 32.0004050462139, 32.95533155211523, 34.741501761519515, 31.825740558224478, 25.9355036635105, 34.92322173937005, -inf, 35.425069856872945, 28.29070984382376, 31.69292786291803, 24.546609642620297, 35.19065470186642, 33.580690872655, 26.362003867571477, 34.02860780101676, 27.15841391841782, 32.55089270499891, 35.46841453585852, 33.05280566352691, 31.20291292673419, 33.07321286645234, 34.822736274927905, 32.68436159257534, 35.318416566281556, 27.82552231316513, 24.036360394742232, 27.85322178898453, 31.994633770822862, 28.488564663618256, 28.38779216239816, 31.61964352579712, 34.59677971475395, 30.22060422144027, 34.35164808765324, 28.674268017265277, 35.05623811776899, 33.25548981086141, 31.981828877739584, 34.54025125167575, 34.392164465857796, 28.141143017957972, 34.04985511894407, 17.05825643065482, 29.09696011993629, 34.92592276692401, 20.96718845350307, 33.31475066216653, 28.36572416274975, 33.01670333915534, 31.986801710446805, 32.342643150679855, 34.89101662367436, 34.72816205338987, -inf, 35.3217294590885, 27.20261326973849, 31.075295398267283, 32.098850384283324, -inf, 33.13668962332617, 33.937584988750935, 31.811210250260054, 35.39359669935191, 34.67465480097669, 34.124532764578284, 32.486107166387555, 35.48265296617498, 34.27839456152487, 33.772689386193605, 33.345080707838385, 33.01220462201133, 30.68689767582698, 35.085153122922705, 32.57355364457221, 35.38766542579028, 32.69794483644922, 34.31783492609043, 29.65884687719286, 27.149076521598804, 34.23751671581654, 34.051167066103964, 34.946380329582105, 35.4017061526441, 34.18271236392134, 34.77599072524902, 29.975487931131536, 33.996167692578254, 32.962423763134325, 25.724714008591192, 14.833984605986096, 33.363704584891124, 32.78000877073551, 33.87128954236452, 32.70319404181427, 34.879743154184496, 35.48093988755807, 31.850671048889925, -inf, 25.53612183117358, 34.373897707455896, 33.13417666729634, 35.12977151545213, 31.987961407193556, 34.25424745977226, 34.87330861971104, 35.49778041908097, 28.30532008987028, 29.708950472834125, 18.19663000236062, 25.782303104459338, 24.427759095646355, 34.34788278331203, 16.977327519450007, 34.32095365131444, 30.539430549967264, 21.58862963186037, 28.773338506873138, 19.555206766350086, 25.799540643452136, 31.976675012695758, 31.441612610599776, 31.377152749562775, 35.11456919592308, 26.399467871801733, 34.730908852551245, 30.2677517060894, 34.894134315016196, 30.715815502642197, 33.43432670979851, 30.90917251008184, 33.145843392997286, 31.567944190246454, 22.608026071506107, 35.51803263876775, 31.492793742899497, 33.60886708651144, 32.613647748574465, 34.32145317878115, 30.432633278526183, 24.628599122745726, 33.460404525305584, 34.017765799627604, 35.241122484907216, 35.4725411886101, 33.4860846484632, 33.357443518467505, -inf, -inf, -inf, 34.31254017685444, 32.797207913246716, 27.822154696105457, 34.2426023437984, 35.00169339183059, 33.26568014725709, 24.381094957949493, 22.486909266997042, 16.411183345429183, 31.920544409481344, 25.861366860309474, 34.03589517387541, 30.12676413871272, 33.08627476550647, 35.095290863513505, -inf, 33.571660850095114, 32.8407875719248, 34.28593364775357, 32.14636433931414, 27.76492891041369, 34.46071165965621, 30.602210506749888, 34.13956644354415, 34.95758328954051, 33.83809866845739, 31.495313891556073, 28.465844220410787, 27.528527527056898, 16.869325216765834, 32.54574478652608, 34.395942520131335, 34.20351634558149, 31.568595484565403, 30.170596941077445, 33.49599679676071, 34.45286653380621, 31.978845166558024, 34.306146899875635, 33.10722039005357, 31.926034366363908, 31.78670418759291, 31.007333784720156, 34.04695516630577, 20.018780886529107, 32.288428323954044, 29.437921468275608, 34.18159061334863, 30.94930603409595, -inf, 30.788876552665503, 32.41435986374631, 35.06958888183872, 34.44383257830988, 32.16256952537549, 31.121264545995434, 34.03543618304563, 34.344998058145976, 32.47197545604062, 30.124209779379306, 33.23109705983844, 26.444710511812985, 33.240691185186506, 34.1616423864513, 30.55521881981406, 34.359003718728644, 33.437256638167995, 28.812029632516577, 30.040644052746273, 16.676557958569855, 25.32838515509648, 31.070494494018984, 28.762097347138955, 34.983973169669035, 22.456591436958057, 27.091810881814588, 32.142091988028696, 30.334718493071094, 33.81214933076142, 33.611130292366596, 32.13094527128857, 29.486820035125234, 29.22306022295455, 34.33739571656359, 15.293987349505525, 27.460192398950827, 34.62775690678677, 28.582881019526873, 34.4145879002442, 29.39706942406861, 34.65169410745676, 23.919338922492635, 33.35696249246463, 26.097035534751043, 34.04632614704503, 33.98020052432253, 34.32694813757823, 29.742871110467057, 32.81737785929941, 32.5698164331773, 30.003180579601935, 33.201593986973336, 27.149770450575055, 27.553206875131757, 34.656914329337575, 34.798430083888285, 33.20122514571339, 27.15264546505151, 27.203715469942978, 35.16493478166534, 32.70912723927029, 27.72856558364059, 33.95957058554951, 32.81214052054885, 26.876301766135732, 29.255978970087586, 33.07374253026113, 26.757748302738044, 34.23349163562124, 35.0056865201682, 34.62821555055654, 33.45752533088922, 26.541697347688945, 33.95526537869515, 33.82696068653697, 30.121119401476843, 33.0114967088517, 34.411516842117514, 33.72020764040044, 32.504026278880204, 32.78110648483246, 31.730327176811052, 35.53479536120071, 34.59030653166012, 33.38030012197514, 29.130648734980543, 31.567595891238778, 9.954332579691968, 35.06927091051221, 33.56051486748224, 33.413975165012246, 25.01482303918492, 35.35163447485083, 33.567720884896964, 34.04775483528717, 31.128448629401642, 34.61790965082006, 34.997207501894565, 31.870513710116462, 31.300273809579707, 27.442740449655833, 33.72264418834187, 32.45429008711948, 34.55120846435406, 33.998689865429306, 34.3773066040426, 34.25104186718695, 31.22008715781037, 28.148733304784432, 34.972561971613516, 28.712928358892253, 32.9290288187239, 34.40466058714461, 35.25186767310775, 22.758706605999393, 32.98689209047192, 34.269278771120675, 33.63160759076791, 35.05094849321528, 26.328436400840864, 28.59510135091456, 30.395892047368438, 34.67958785796197, 32.47859834083147, 13.784694169796248, 34.354345635058806, 35.014226639331774, 25.57178183825276, 34.7777929919395, 26.708388519266922, 32.02629918045749, 34.55628252440737, 34.74785800132982, 27.182283934271137, 25.87114329366472, 27.806375208046024, 33.27174165007936, 34.835171124725335, 31.90846672305486, 25.689362955652847, 29.048738046253543, 34.02385207663348, 34.74108502304007, 27.588378625831872, 34.03323365000803, 24.859862558506403, 29.571636227662246, 34.39489269395776, 31.12884138113539, 33.290200028618884, 32.19006910016641, 35.05249443171133, 32.68596719892817, 32.11536247225108, 34.45692056641901, 32.57815787536969, 34.28144673738538, 31.611990578392657, 34.76211598092998, 33.784430078077136, 31.905148374393967, 34.46958332038668, 32.53768663661078, 32.019601322635296, 31.256091809664376, 33.92601730797026, 20.902228494234837, 35.149348975704484, 34.963523183549654, 31.626486767441072, 34.535801419715014, 34.891150098074235, 35.44288290804354, 29.893126610948446, 34.953446292596844, 33.6158526192588, 26.41810952766634, 31.65994374265874, 35.03564289572581, 25.50013215023015, 34.75909593048867, 33.34083238345332, 27.181864416307594, 34.43347228476994, 34.34516413970461, 32.78691611542321, 33.78475997653499, 31.590239665397135, 33.71470473299646, 30.15274150669716, 32.60717628009596, 34.78060683328816, 29.92266890153991, -inf, 17.614823325681037, 31.93220469421088, 28.99861554815979, 26.259667689619416, -inf, 33.550570584188314, 34.19584780814346, 35.088647047076435, 34.36492286576724, 33.99526321063284, 34.63433455034598, 34.37640633907203, 24.897659907072413, 34.91421030828914, 33.77420192181824, 33.59498637402462, 33.82196087355472, 21.582093390506856, 29.42081434154584, 32.81585315772593, 30.43039413756087, 31.496021695337358, 33.55840064075426, 35.173209618614514, 27.653126924920578, 33.66154101302955, 31.94679601778376, 32.22665983566525, 34.68236331436163, 30.90565274014335, 30.45724914787308, 34.26779459596959, 23.19178307195312, 33.676106607766606, 34.757998381116344, 34.5779020637361, 33.55569406744982, 33.24651116778705, 34.68394693188924, 32.47497773738179, 34.25242595113119, 34.281836553379314, 28.647356137516095, 32.73521852369935, 24.06911012574755, 34.727712700380465, 29.099706511923777, 35.39711616407588, 35.105430142079875, 32.49405053998545, 34.44047609674808, 34.740183953577414, 34.19157825645221, 34.176233055668014, 32.849324291586974, 33.36994303545387, 33.50057475405553, 31.859772354183804, 35.161554219638155, 32.18097546539991, 34.73981814223137, 31.47758462726315, 33.18405482972948, 28.89999198159818, 29.925123273211266, 34.36765168075182, -inf, 33.44588412675288, 29.354890998762347, 33.871016554706124, 30.64923970226539, 32.34565587597566, 33.68948928404776, 34.90819141640245, 31.046930825981264, 33.463014970064975, 31.62909576817679, 34.996589935035054, 33.02873264211101, 33.72837988856174, 33.770125826210055, 26.698373787900366, 33.555746417912886, 30.994730809720284, 34.16327670522928, 33.6139189143834, 29.737307540736737, 34.76178508841505, 35.127607678343324, 29.29542139421682, 33.8248227093212, 34.28831288616114, 31.655096709745855, 25.303825648739817, 29.946976557201744, 33.283774255273336, 34.40394280225505, 35.02286541116621, 34.926957917414015, 32.97531761107445, 33.58293324459578, 31.347947337159113, 31.22455870110133, 34.2784786558658, 33.1688662906231, 33.602120745298905, 27.23494416361794, 33.974121370542534, 28.967458040481503, 33.493624219217686, 29.932449714142734, 32.73600071178734, 32.47751511590702, 33.2519870277771, 30.11533588128987, 29.225770756183156, 29.484463455300002, 34.750999169501775, 34.018598226890425, 31.01600272294032, 31.295642596809255, 34.46509737771272, 34.756625262378805, 30.375345325915223, 30.908027921046603, 30.059479693410783, 32.938102435428924, 26.8683947269493, 31.59623587860622, 33.250226750721446, 35.146210910254865, 29.926961814220192, 29.467262345283096, 32.05107016841528, 27.638654005912123, 32.76346073322506, -inf, 34.84901924554404, 30.36587671950454, 19.64358513515649, 32.209421759815264, 35.00108908972931, 30.435893713929662, 24.877640843041483, 30.827093211931505, 34.762350758961546, 25.574210821812873, 33.959586902159735, 31.826568312970004, 23.61972887342854, 32.088457901618696, 35.073930706864026, 33.26264171084826, 27.39119318046447, 32.42281560758424, 34.1307438537115, 32.75030318131574, 35.41724514781458, 34.872327000728525, 33.159371785376756, 26.743734468044707, 33.65430077660041, 32.17002281842447, 35.434206189730226, 31.89628644365669, 33.92748491513563, 31.148187381870653, 30.110219471370744, 33.36336153953378, 30.326602378520636, 34.44264481160926, 34.94716141573149, 23.891017156053838, 33.35162445150121, 10.894531576132014, 34.68997756724453, 27.25805052762233, 17.622518960230884, 34.8220498430393, 34.8129817584332, 33.8241196248003, 35.27095679613487, 29.594505974251582, 34.18549868676411, 20.962095877097337, 26.465952160239485, 34.9146716954958, 22.476325678768546, 34.254711341979664, 34.72488443094343, 32.37490726418866, 33.55379066579195, 34.362743731310744, 28.833554690228212, 29.927102423763607, 30.446722321681474, 34.862933484357605, 34.92074617056672, 34.29742839098673, 31.413158168080095, 32.02450423762848, 20.46651406304157, 34.733235588545234, 32.91224959463698, 32.02113340666665, -inf, 34.79089374168132, 22.860117111781406, 31.60264078558897, 30.928799951859776, 33.45589286899727, 31.064338498847253, 34.085699652368014, 30.558866273055173, 34.43013502333505, 33.64265626721889, 34.55878980118943, 34.90338166295109, 30.123234055292073, 29.077842245604067, 32.29440416847739, 31.446444744011806, 27.355790220477424, 34.67972118268308, 34.36519856573125, 31.86597679778722, 33.67166236501018, 34.92068452828469, 25.00015183452357, 34.30670020834313, 22.198103462667767, 32.306448462380445, 33.998109771189405, 27.50586753112983, 31.105779770783293, 35.1596496916292, 34.73817498306038, 34.79739968103655, 34.33009815580374, 34.378934331295795, 28.793262714913, 33.12908701580999, 33.124217956207545, 32.596563971903755, 34.10770218535433, 33.56795623118685, 33.588264794085724, 34.33442944535683, 32.34079925256333, 34.68674777224954, 25.282794798066014, 32.01285715454207, 33.7403145687855, 28.14365105411849, 28.929245070387832, 21.18677279622149, 32.17550685531655, 31.143267641333036, 34.97619958587017, 34.160673796473965, 32.36369587837655, 30.807640169028293, 29.507154142965526, 21.67337313401124, 33.80954786007953, 24.85320591931905, 34.36155174210881, 34.216164574455604, 32.06186869490853, 34.66248992377819, 24.76522259032518, 31.730196535859644, 32.414954716171614, 34.17695480420679, 27.28939008444118, 34.396265500633454, 33.80465607431818, 33.26281390947873, 34.784372725917606, 26.299677832662393, 35.07467443830309, 31.699405205174077, 30.342948408566144, 30.67007336937988, 31.848953370985562, 34.48594298018032, 31.939273785687206, 28.794317524114863, 19.121092314337382, 26.258242162782008, 26.64463622186971, 32.12145626683613, 33.26012538230822, 34.068945629797234, 33.959827043456, 33.701369590677864, 34.55801701911764, 31.14059133982731, 29.572977049905493, 34.81255426834034, 32.447412764872105, 31.08091149255968, 32.684803457480015, 33.121166207665205, 32.605114955628636, 34.385588800892464, 35.21100585202077, 32.600713826202465, 34.10314948297079, 33.98499654052347, 29.222662467307952, 24.538581051673074, 33.58177046073664, 32.66805069835902, 30.427547682884178, 34.27199309770202, 23.688693460214477, 34.00771622037264, 34.86553074877035, 34.48899505733945, 34.64282549543189, 27.584639915626486, 30.59987623788723, 32.78931052566248, 24.424822006079708, 28.447152712569576, 34.94343746744988, 34.71030979144909, 33.19491245406324, 32.69266144108138, 34.28574586803349, 34.47260080193755, 24.36809947022196, 32.3331670439951, 26.40717455203019, 33.35256963055919, 31.790786335046565, 33.344865384351586, 33.5846681168897, 30.766357057429236, 31.790893804797435, 22.20294906907344, 33.61431506790847, 29.845798163438815, 31.68780990571629, 33.90041877016495, 34.570259475001606, 25.831882127213333, 32.324318642235355, 32.57021464873763, 34.06555273777432, 30.831503332755094, 30.66729683055626, 23.033075077589817, 24.224015036562992, 33.79810303010263, 32.996671184583136, 30.498458319000232, 35.323901418685615, 14.358994857225577, -inf, 34.00218401624214, 23.62357317385632, 33.79566498764356, 31.270169918311534, 33.871851790685305, 32.095474017868035, 29.877536478209727, 34.871403587966896, 32.00278826523516, 31.11919955472333, 32.22769996169401, 19.464443214254853, 35.126486139815164, 29.844101313546314, -inf, 35.10964442803089, 32.62636591671244, 28.193831814439566, 31.63746019474476, 32.81293175149454, 32.35394330828923, 34.459869973388656, 31.942036641952846, 32.94373389881128, 33.62204240894697, -inf, 32.53136511337885, 34.15890009609956, 31.857161933182187, 35.03282283533448, 32.92632733700174, 30.179379909828306, 35.130572270284716, 32.62165170843667, 33.421960219674126, 35.14969330595628, 32.8278226844587, 22.020885944793278, 22.88206000677537, 33.448872465077635, 22.973788920103914, 31.584117107897608, 32.731572606677744, 30.40342244703348, 33.050892736664565, 34.14087084191054, 34.41346875008276, 19.205214891174148, 33.931522199590034, 34.30010185181079, 34.73869533100075, 34.55866628104039, 34.911875186647265, 31.140112193107274, 33.58305504827185, 32.138580697116225, 31.857702745244556, 34.15798779512232, 30.38415903629569, 30.417706574941846, 34.19622569042485, 21.16066344287672, 27.5636651508672, 34.27601471797308, 26.982998197219278, 34.0403069864108, 32.05987332687845, 32.51168473893701, 31.525183116593446, 31.99437233807476, 34.927330812686066, 32.177070513275225, 34.84252469776231, 35.37240837042812, 33.941725587282754, 34.85240091235213, 34.34014228923288, 34.895094552601854, -inf, 33.592338473578735, 24.102180772152906, 34.97463182594682, 31.370638704324474, 18.512410345989935, 33.52364034813928, 34.28647025863269, 26.395030879960512, 33.01543714728392, 34.7335848031496, 3.6880534456034932, 33.273964332060046, 33.40657360916113, 29.52374280961972, 35.3989995896263, 26.057739747442028, 33.751272756007765, 23.572016175957312, 34.4201850741715, 33.74645615073157, 32.51536057297585, 24.33757747309788, 12.483365024134248, 32.41465745317134, 33.38205379558881, 34.04204493560677, 27.332759438056932, 34.1039283538016, 32.48207706882111, 34.821619915426155, 34.868614611146974, 35.39244704647665, 25.73992221138066, 34.32226838604854, 31.638031330546536, -inf, 33.582664369902865, 31.49990718400829, 34.09342266605121, -inf, 31.65003223353855, 32.67046845828394, 34.575350946412385, 26.38230895384783, 30.206539132144943, 32.715999803295105, 35.0886379730193, 31.902642171736723, 24.1907479490758, 35.27114167850838, 32.28592017782463, 30.129926973254136, 34.36836612490105, 34.56337547955189, 35.39199935807956, 33.75461573818805, 33.242877454127175, 35.11290969496973, 33.55900306935056, 26.28679123720345, 33.3283674052012, 32.974482482273395, 31.249008238251253, 35.411430140169415, 23.51267779204287, 33.50373976322083, 35.46630125115146, 30.89884378228219, 28.907404845951692, 32.13719311599401, 33.8038146107122, 33.44285827616606, 34.32006771805723, 35.10933572096558, 26.053660316016078, 32.83294449172136, 33.041307183911954, 26.104567898552904, 34.79628066242771, 27.656700359534625, 27.348015195861127, 33.157331836826394, 33.87958833343357, 34.425880004825615, 32.2311412631195, 33.27997323106077, 32.67556941961935, 34.22528207846655, 20.189452210688902, 34.66690398322086, 33.39742515222268, 25.66130078512054, 31.89418814833692, 34.99838376634912, 33.33194530086373, 30.531015889223593, 34.962809679942005, 34.65387908414326, 24.64433657667308, 31.795078311787652, 33.2854691369645, 33.12404500326403, 31.593416456523286, 33.09771001392679, 31.667763307828416, 33.07774226585024, 30.776809897830354, 26.863531485312404, 26.533725666988218, -inf, 28.910920933171024, 29.7573329818973, 13.826202706676412, 33.97912870023873, 33.16781909224377, 30.101161290539622, 31.947599136911037, 31.540970587041475, 33.09879381346433, 30.87342494075905, -inf, 33.54842883746893, 21.247629666633657, 33.09080846479539, 28.23012529022663, 33.38567087168248, 32.35176737057031, 31.551488334216813, 33.32482335767678, 29.58095997179684, 32.01785308338263, 22.87554743865632, 26.238852618908954, 33.89883199910417, 34.57203239314858, 32.61266251579854, 29.23540606204688, 30.429736900129235, 33.59805843889301, 27.379585030847927, -inf, 33.60523221822964, 29.95984599124082, 32.07297155781797, 27.85305880943466, 30.276011104890014, 24.915483374378418, 27.722870068915835, 32.07864691840263, -inf, 33.334103089754734, 34.61643101074789, 25.640482176891528, 34.58925634776638, 31.462350852176726, -inf, 34.28773380314454, 20.982470957789072, 31.349203949513058, 33.571650784900385, 27.15747476998201, 20.41595096674606, 34.67392063349936, 34.11513878634713, 34.29381046390633, 26.794865525851467, 35.316841907928456, 32.42890609712852, 30.767360768277488, 35.24246802084601, 29.3415638095935, 35.25544239097632, 31.798765528013988, 34.241795062892024, 29.750726807192866, 33.45933077121865, 17.457172567384784, 32.01806496026684, 33.83964493074168, 29.78403578425681, 27.147424812614172, 28.487065709879012, 35.07679353292425, 26.722824404820514, 32.309883417303595, -inf, 34.40973683420953, 31.681209836959397, 26.04171906861964, 29.833822688237127, 31.097353990285594, 35.20253638967454, 35.1167884712466, 27.773742624646207, 34.80433128279807, 31.9309220170338, 33.824145602884954, 29.85167649767143, 30.82256341259139, 17.840483792707225, 30.516958316858396, 31.273540638682363, 34.65666790399414, -inf, 33.63874802631914, 34.13673421543838, 34.76073122945806, 34.234278379859994, 32.99034429181545, 31.433043754365936, 34.2580247213144, 27.73930489561276, 24.42801049870107, 34.7495460468825, 34.78386757952307, 34.383235473828236, 28.120671717764342, 34.15404892281093, 34.03152373308941, 33.63893694345554, 28.41492303331556, 34.69816063980215, -inf, 31.430162229037922, 25.06255504386984, 33.5628317815992, 34.524029819186595, 25.892774134233623, 33.599991716262195, 33.170157374378284, 22.033341619547038, 34.449504029976104, 31.235860394780225, 34.29619290631949, 33.19552920099584, 34.84484640183934, 34.6340965869401, 32.18532632164169, 30.362601922187025, 34.9454339677968, 33.58381005401881, 30.892210087450422, 33.62131605073491, 28.718480475542997, 34.81887604632964, 34.13835348788306, 34.663290645486235, 27.707752214871867, 25.0944253726066, 26.661069675500002, 29.61205111934757, 26.34814708006914, -inf, 35.22598216785746, 33.50632389106255, 24.28261019758129, 34.23444803348934, 33.87539740753098, 30.283613223834482, 30.537205912841287, 34.25990759231069, 34.132317002104074, 31.622713622428048, 33.595515944925324, 30.942599027337835, 32.340120182943544, 29.765969886267683, 33.58054307998449, 31.079792160487614, -inf, 34.137463192757686, 27.75239392840727, 33.568289052041884, -inf, 34.79116490764113, 31.223449084710555, 33.43589597840138, 31.339537767024634, 33.03577931396076, 32.669212627212566, 31.865512390740466, 31.88917592224185, 32.60218764413088, -inf, 31.400607273680883, 27.998881903400427, 34.951317705190284, 34.229269374847746, 33.53278672311728, 30.81808318820529, 33.65344609201531, 22.176845175594206, 26.57375006628178, 30.975631976206913, 33.25728416086919, 34.60348305297004, 22.87277254647091, 23.80972666715106, 34.79631452034505, 33.225663976700275, 32.88482394447349, 31.868791025446967, 27.610816177860997, 25.04707136176147, 34.495058057483796, 34.687220777812605, 23.622885147027624, 33.78491101836422, -inf, 24.86783734037518, 33.3013379085372, 34.84495291614869, 32.67164818327497, -inf, 32.77121770842869, 35.38588642024816, 16.294888284641544, 33.79315343778022, 33.171267361320666, 21.648500484760593, 31.04840687390543, 21.036070157301552, 34.18900970570647, 27.07004280380723, 34.71182211390045, -inf, 33.61182954689396, 33.63901485427158, 29.914468416503414, 32.78079669053967, 32.25749547761914, 35.179677453546624, 31.65251840926657, 31.935385195415684, 29.69556386140647, 32.29520913246214, 29.61498634447549, 32.04016919499665, 33.80628749677332, 15.280835367388743, 30.705316340523233, 30.161286812939842, 25.60611958899805, 33.15209978438579, 26.354276440788265, 34.09121956747027, 35.24811716171699, 33.738284440503584, 27.704247088246273, -inf, 30.933169795342636, 32.17347217527794, 32.25325100861383, 15.065452016678952, 35.170922155707885, 33.63332339391783, 28.416080808898446, 31.558383999508703, 31.85240813247311, 29.37365008453627, 32.4817569093552, 33.66207995618835, 34.054543566523414, 16.28489280318282, 34.09502775988895, 33.64760248685221, 33.489021732726115, 34.22513890463948, 12.089283549281038, 34.503489810693736, 29.861685529246955, 26.55379515565351, 34.56888945937579, 34.94277349591802, 34.949269764611394, 31.767251154040796, 35.12348520524955, 32.90188932042481, 30.500679889725813, 28.349042231768813, 33.819210190834035, 20.688781472340573, 34.27554660679214, 28.571421774698134, 35.10614217188436, 32.34699150113466, 33.9494587952172, 28.749630974290923, 29.772141575252913, 30.2142025830664, 34.51542410979517, 32.87023459582858, 32.5937345548044, 32.15320439482325, 28.2064611389455, 33.32958004338043, 34.54920816870618, 29.203670297760617, 29.632189251121023, 34.8728174245896, 31.005678223627008, 26.243008908120895, 32.3750119460531, 33.95182043567279, 30.331275400634645, 30.920535451373212, 33.094478128456686, 33.37042685542949, 25.630388230721433, 34.98638354902082, 32.02739084740405, 34.559174881254876, 35.44609833218155, 26.898744168961414, 31.63338475906858, 34.61861127516727, 35.08136665441766, 24.531909932083384, 23.06788293054303, 27.6466230714736, 34.87083940565584, 35.60676539238741, 31.08765220642231, 12.673123766126636, 28.02513395622194, 27.023306658867767, 34.82233901625067, 32.79603440018936, 34.584608895393394, 32.21838653725587, 32.17459809829441, 29.886844205015144, 23.400684302714172, 34.28680623698578, 33.646686514870844, 26.069794458919368, 32.016523646163655, 29.513428265818543, -inf, 28.827964699533467, 29.938648379118696, 26.61974679631703, 22.16726928287857, 30.13762255548129, -inf, 34.26146922009509, 33.079088888326446, 32.556337820336466, 24.209202633568125, 33.61153847134391, 31.847865954572395, 35.53341526014117, 28.38308704605045, 25.860451960882028, 32.87521162486437, 26.406169194086274, 32.60567148941942, 34.766923745277104, 21.1368392863154, 34.27298693173947, 32.660185468916175, 32.5381722399997, 32.649119196099946, 24.177239515785878, 31.350990484109573, 34.550062051947066, 26.72781104959181, 31.05765326487362, 33.096350621731084, 30.33581814704114, -inf, 32.539261903198074, 32.4163435724349, 34.70182677962599, 34.65663986070327, 25.160524094078745, 34.14828907779159, 35.575119685414755, 26.106086734498295, 34.1961738675349, 31.759764333920792, 27.924563574177647, 19.884606534559794, 25.213732782544817, 31.93405241139243, 32.879690729704635, 34.42135325095932, 24.67776002535829, 33.47317466404658, 26.72490629887388, 32.53232568731815, 34.273199870197956, 33.051584722965885, 21.999158417284043, 33.9187449488576, 35.11348617829437, 29.67328900976257, 22.04777983192884, 33.97589218718162, 31.539136485278252, 31.863401658015153, 18.59743642620821, 30.55126504868016, 33.61174065506154, -inf, 35.47934043340211, 33.516640180094775, 34.585140492315844, 26.099437671582205, 34.35954704192658, 33.995676134331895, 24.802395716060726, 28.710214734470174, 34.45186793991806, 30.784681581031155, 32.81614662404296, 35.09713820007545, 34.77883694568111, 26.663387358627674, 32.29526068234122, 30.8360182985158, 32.07987327226654, 30.919071322966595, 33.71616826637568, 33.84550893068488, 30.76255636439034, 34.34484215971834, 18.899119165754655, 35.0497238159331, 33.02591002090675, 13.171992943782705, 17.322081909114242, 18.47690056407402, 34.30962474360226, 31.24070361182252, 34.7751462404332, 33.88357931539632, 25.583985443508507, 34.042175178681475, 33.67707500979126, 32.96904509213106, 33.03979972043847, 32.13913926109826, 33.68313753280993, 33.60993505344406, 32.095255140013066, 32.78208266408171, 34.98478252184675, 32.809964175366474, 32.88118926336903, 18.156762777096915, 20.375887460180877, 30.42459158535936, -inf, 33.34720358428028, 33.51992485809564, 33.69856168803696, 30.659827098395816, 27.329862797532453, 35.12776666621556, 30.70739759576377, 34.06205235969698, 31.07799153476924, 30.382633438264804, 31.67145678528043, 34.59584447759511, 35.04957484239526, 34.696619010047094, 19.92328226001683, 28.31639632889007, 29.80778644649476, 33.339543031481625, 26.011081464453248, 32.1944694596968, 32.636661586680006, 32.158684395210614, 34.218854638886036, 35.56257732690667, 31.91982349200476, 35.15666447907785, 34.81110935044975, 31.842109809504684, 28.02263175299853, 32.31525855597019, 31.717153048646683, 34.12414533055581, 35.36930251326744, 30.929091590771556, 30.12357274151966, 31.628983075045223, 32.72510555378615, 29.281125540721515, 19.897422326128744, 33.241052104128926, 31.718848510176656, 32.048050020870065, 35.10460642862307, 34.530650873085456, 34.12076243076887, 26.69806781672946, 28.734107934416272, 34.089661692196124, 32.73804846150504, 31.136998472757995, 35.35196381738335, 34.459664837584924, 34.53720478336956, 34.89485254009287, 26.1463799948947, 35.103814195367434, -inf, 34.81691334104352, 27.709956639466114, 31.644447878460284, 31.169979542612943, 33.79326766021769, -inf, 32.03456821355906, 32.70435336096496, 34.31049044244969, 24.197950694427885, 35.15281210743121, 29.85168475536394, 31.44423425435798, 32.768735472556, 32.133241446530796, 33.837182270382506, 35.59884610993281, 35.04003972238902, 23.765205389660334, 33.25156812518784, 34.5570221994419, 34.204830497041954, 33.821015046043414, 31.769576039649575, 35.35396639311875, 35.161427089331205, 34.77206709586516, 32.758478621552484, 25.794576274016578, 32.97266879700313, 26.404264304784498, 33.06730864642641, 29.820180090074587, 30.278789140390863, 33.90498666802976, 35.195434910570334, 34.55112391247396, 32.929438231278766, 34.04540341320702, 33.2623869332554, 33.543130775719355, 34.395998589856575, 31.765274020295177, 34.796702535231915, 34.88955360910711, 35.28582577782623, 32.92000453962546, 33.24787931214096, 33.61217636017133, 33.257968376865094, 34.15148332147725, 32.86337258762015, 34.10403005442473, 28.250887342421624, 32.16349907084991, 32.035893603233696, 33.40321782951453, 31.671143488699098, 33.450054703272905, 28.656040577693805, 33.81029483825166, 34.782789932418154, 34.28941291092414, 31.131395392588754, 30.871045165745187, 34.937212070432224, 28.460241508265636, 34.635221885615955, 31.537647244146324, 33.38985778887999, 33.527982801736705, 34.0070652256558, 24.83820690079113, 35.07129892348979, 28.078792419064694, 34.793491958237865, -inf, 34.42058143807495, 31.473686893351502, 33.70170390064727, 31.10572810667099, 35.48081329497599, 34.83366259124859, 20.234098339142786, 26.3722970942369, 27.131796946011583, 35.11757900440336, 34.36510443496873, 32.97745706911471, 27.814898822231644, 34.073868701954375, 33.92557877097046, 34.60124985281926, 31.885624294232787, -inf, 30.862949636601346, 29.315027526819865, 31.979547284697198, 34.29041219916158, 34.50824572364754, 34.12178216805598, 25.850745848323324, 35.13398910171358, 34.185939991584725, 34.667012306214005, 25.863926744675688, 20.13513506585697, 34.53059645320078, 28.561649039875906, 34.041671885759534, 35.08630434755699, 29.990516475677495, 33.15640526141215, 34.88885475496214, 31.858458406126704, -inf, 33.840864193863, 32.9089580952684, 32.55983060991846, 33.64601103108831, 34.363768394615, 35.08725446949414, 34.06412112880241, 34.34838940108612, 29.83621655018678, 34.61846677584344, 23.29025202268808, 34.584254306539286, 33.90834550474735, 31.749597165415604, 33.88341605915973, 35.04544104732354, 34.39654635088982, 33.61948002256115, -inf, 34.70800589507903, 32.13499730219251, 24.102975499828176, 26.59698752982078, 17.887945638882165, 33.43362457118556, 33.74047763791932, 33.11948921394892, 34.80717967579335, 34.75490400636532, 25.75292846918542, 29.795868844818482, 33.73001379178418, 27.215247195575056, 31.675893262204085, 32.503781797229394, 34.650028999457064, 33.46843107431648, 30.14375792354864, -inf, 34.6668330993937, 9.856839171273897, 33.23847203445049, 32.753591022465514, 34.0155870665255, 32.99062798305978, 35.02622779858762, 34.760033568502976, 29.395582451735393, 34.90634802183084, 33.34960369993953, 27.928108901586693, 0.1175566098467351, 22.62392303928545, 29.376535239810703, 23.147125907016587, 30.966821986482426, 33.36118874327893, 34.0823954195216, 24.6541802879786, 33.73649243124444, 33.95592717585995, 34.69212490206524, 34.9230107239149, 34.53334777905524, 34.18594559264762, 34.694792303099995, 34.99875989726229, 33.34394815376491, 31.01138664239859, 29.637282184667942, -inf, 5.843977350077872, 33.89979584836915, 31.55283620332333, 33.947362136386786, 34.63036745557735, 32.87633186491509, 33.382150846491285, 32.9464617257742, 26.74076408845771, 33.8954151613063, 34.92222735853889, 34.52355567590252, 33.931966741873694, 34.40368271286354, 33.95833325237263, 33.0315767484323, 33.986880615756846, -inf, -inf, 17.20493763581722, 22.81706411376906, 32.922015293950665, 33.94048760354661, 33.06335646926858, 32.932063029133715, 35.29469940187169, 33.983693562865966, 17.849737035364182, 33.85806806819797, 34.590009783520394, 30.86905355752767, 35.451657690782305, 34.10739604974044, 32.62582173124835, -inf, 34.46644590200891, 27.97690573930368, 30.756876185414384, 29.805591811287798, 14.973616316223255, 32.26555508664147, 33.69915868658793, 32.367586917605024, -inf, 25.439295625899497, 35.18786669418563, 24.520796018697972, 33.91804518409617, 27.539438210629758, 34.47254882849382, 35.06355745483457, 30.977889266304242, 33.15501893383673, 28.52471921139097, 27.433806027562966, 34.82328805982727, 30.072523421751608, 27.06137266171512, 33.733183548484064, 3.7064900220541324, 32.114522612270804, 30.634002102390717, 34.28698776671457, 34.43841730880729, 33.95366085330785, 34.88539486753026, 31.67823181212556, 32.67713969462614, 34.19851422062152, 29.735396093393447, 35.023384626708726, 31.445306992632787, 30.3292588833143, 34.912960281874525, 26.254099389598114, 35.27567235698831, 34.492725682933894, 35.14897665778501, 30.891346774202194, 1.109295856103779, 34.96379137511929, 31.90232639263902, 29.163026409882356, 33.66641497570104, 29.2754484951453, 33.313181478752696, 33.51051821798309, 32.060253349238096, 26.034097703301057, -inf, 32.239632873740206, -inf, 33.17874841894917, 34.68845329523249, 33.51821415865268, 29.668580220777983, 35.56199195197414, 34.281647629567104, 34.54566670526547, 28.908280670953353, 34.35258455346737, 33.23764367707163, 26.772744050654946, 31.4231925905142, 24.61365378539417, 32.30580018608319, 35.076212062976374, 34.73594707136464, 33.85033767537069, 31.810233511387242, 23.417253082777872, 33.435352446928256, 33.89341802760909, 35.30246269769704, 35.16824230965118, 35.19164920297141, -inf, 33.175308032504375, 30.42399046201638, 35.283748251178075, 34.66927997654853, 34.217178419446704, 31.19942621535527, 34.10969906684936, 34.98133157700539, 33.815720012209724, 35.4285614301311, 34.92241868334406, 34.106400922888184, 34.891749561934375, 8.306860217727882, 30.336027701387156, 34.8286423340059, 32.63697188049568, 33.783844615300076, 34.508970530647076, 32.59243230919537, 28.981813239975274, -inf, 34.19134943968118, 27.130318063904003, 31.9217219694813, 28.1184723536812, 35.59207085571369, 34.5906942794778, 31.085377118387385, 32.71526013282292, 11.75716614730693, 27.85942364069904, 34.29360813811519, 31.311264237256673, 35.31556005028883, 31.761492237364426, 33.87343346283704, 35.17120975043043, 34.8144571981112, 33.78775776550201, 32.89045311593249, 33.10767663856982, 30.87677585913699, 27.66320353976759, 33.5752908378967, 30.962128759472147, 33.88163713686139, 33.523337291382305, 33.69279314240219, 26.1362367091758, 28.214539406640164, 35.09339250374784, 31.600794257299828, 25.628785359330966, 34.04678897978774, 35.08021429520321, 16.557318255734838, 30.208268419609787, 33.924467223794295, 35.46828933408854, 28.919966878880974, 34.942492191237534, 33.68858163600891, 31.404233397446195, 28.701132888255383, 35.019135084177854, 32.24040751205365, 34.36532504413641, 29.994011810251727, 32.05413044379068, 35.05088458565832, 30.736456054385883, 30.852251535842303, 31.54933811796968, 31.73267367405079, 32.78034429670243, 23.868910519753587, 29.31327161849946, 30.496433837979655, 32.965426139044546, -inf, 31.529378494804252, 13.828626623735268, 34.370136613654424, 30.565945708980028, 34.65383462961199, 31.631325270914907, 35.35528053853703, 28.493037164501146, 13.18493811922171, 30.67102540110306, 31.965592479223666, 27.18737364711574, 27.997093707468846, 34.135394283665, 35.01695676764298, 34.70027133919597, 26.821861890715862, 30.61336409985688, 33.721689482075675, -inf, 32.61282579389082, 34.24443541194152, 27.6579207339634, 32.5724411565409, 33.995724276276576, 35.32956765585087, 34.72438385091551, -inf, 30.406031717179584, 31.65054498449283, 26.24953801642386, 34.031118504262466, 26.940250591512246, 35.338216061298894, -inf, 21.196697182202296, 25.911038563613943, 30.23152602210064, 30.8404198334178, 30.011328057913627, 34.79073198966156, 33.35929776559031, 32.077063634444094, 32.73676530434449, 34.84710295428373, 25.478875771625805, 28.81600433197555, 33.84186061123269, 32.86895329896414, 29.819797541380698, 17.472226992483417, 32.22034913689776, 33.752528960247304, 35.18002510387103, 34.83211567789755, 35.30928742094512, 32.19385033493193, 20.925777764595132, 33.82394918038901, -inf, 34.56515424849977, 22.904160516102507, 33.982989572014965, 34.657155912703054, 23.22518699570667, 34.606555455802464, 26.876332727682097, 33.53490573776312, 21.024477159719517, 28.670161878488717, 34.319465887005684, 33.81256168845326, 34.12846590873316, 34.28997962227663, 34.59461252613703, 31.531804664229885, 33.422264132404884, 23.01815201103766, 29.83834695748754, 34.91943531140857, 23.80208824109062, 23.6634634461398, 34.93332070835706, 34.83548373916125, 31.708975627249956, 28.775946923637722, 20.027858424016507, 30.287670893382398, 19.812003261223637, 31.86788364372539, 32.17693206383173, 34.20353410908202, 34.38799422625245, 34.18027764417995, 29.013912535294125, 27.91318463954915, 23.025020524648554, 34.87937854246006, 35.13921912990817, 34.66862637780143, 35.234496769644, 34.51659579210467, 29.80695293776824, 32.4314130957017, 30.948554513481813, 21.076412164740074, 26.16749817387085, 30.221620742272105, 30.7457666302049, 31.898281452115903, -inf, 33.931593392352404, 28.873729933978694, 24.519651882043178, 26.242059099764642, 33.16727481330183, 34.61472531092325, 34.21574824470055, 31.567898300246483, 29.360933413573854, 34.91127160113975, 35.195212140021546, 35.25442797801686, 34.247005285515534, 32.34652903874583, 34.06254445748154, 33.36940011713367, 28.6562371996763, 31.634370700423275, 33.4399517590821, 34.90008106489026, 34.0322292596657, 33.24999030712967, 34.99320242251279, 35.14650346113314, 33.4689391205189, 33.593656088633686, 33.80874645423559, 30.103219878758473, 32.00022334074788, 32.91102915565829, 34.434010417821824, 34.159745855924434, 33.148235034026676, 34.52256996798942, 34.10147157503403, 33.20184919277686, 25.577945790015775, 26.977174154824176, 25.712584092119002, 35.33569809444145, 28.954870096070298, 31.478598436435338, 35.152897937080866, 35.58962864371815, 32.257322856546, 33.86610182725988, 24.840319919380544, 35.192387143095644, 5.4821534012395245, 24.321165304116537, 34.54925274924118, 34.977217872689955, 34.30426627229118, 34.38666249897484, 33.28870129965199, 35.13238064457691, 35.096276550182125, 35.39955748181511, 28.869055565597648, 34.58053881901791, 32.48899742426024, 33.78142723783447, 35.24043835410093, 33.94376761649702, 34.79430406048373, 34.2757693182107, 32.1201721607599, 27.488223185967936, 35.064918665665836, 34.54530093308594, 33.2037466682225, 32.04364117130956, 32.345388489229904, 35.1926467463159, 34.71433349607348, 32.401540328749434, 18.202519381083334, 35.34035692796275, 30.742725501248856, 34.594735104899065, 33.76952646441523, 34.3671488400001, 35.20810231110997, 32.50372934342883, 31.387680742753208, 34.85153128554497, 35.429047097668224, 31.219073403348798, 31.61890708510586, 28.912050668107675, 34.013531875301204, 25.525461978922962, 33.847077272114134, 34.2030259355212, 35.27051753972553, 34.17441874615255, 34.49186031292834, 3.389266464022927, 34.17056502903666, 32.60858445314964, 33.69454167682076, 30.37887892166525, 31.890409000610422, 32.86907473789759, 34.51335245310342, -inf, 32.865126931359825, -inf, 34.959059104747574, 34.805797142060484, 34.421385071450054, 34.77461703419208, 30.77927978295155, 33.34140057869593, 34.728524939290246, 33.10838012210026, 29.23715266106636, 31.40179505922741, 35.093050834153885, 22.677440214120864, 32.85703433365017, 30.925179796621315, 31.21879156719154, 33.80206169629526, 28.06430773635022, 35.29549641644725, 35.05665450151807, 35.04173150528178, 34.76369430921196, 34.80519545343719, 34.572984040614124, 35.32317587433849, 35.070866145526, 33.804884026143526, 29.080207558350406, 16.46389704972543, 33.897210490191895, 33.51779122834972, 28.640397671957377, 30.26891231008011, 31.72793856345356, 30.56824295293208, 28.879430442687486, 34.25364179039198, 33.312127232893005, 33.851124106572925, 31.642538307802898, 34.99095979863045, 32.66322395464275, 32.964969152779396, 21.498863410130973, 34.84163743342661, 29.754792900804535, 34.88924256675366, 31.49881193642155, 33.85767452177659, 19.352444165530585, 26.131440958244646, 30.764290112151883, 32.086000218464484, 34.893482587096074, 34.47412223019652, 32.249974622365514, 34.995253739782626, 35.042068210777146, 33.65086648923505, 34.659782977926916, 33.768216149081276, 35.110818947383514, 34.69469835201528, 34.44927370770002, 31.367145687935793, 34.24532320957878, 33.51012352041275, 34.737500361740594, 34.450113357439626, 25.614810101266528, 35.13986781983636, 31.955001035696625, 32.10216140027651, 35.256987279793236, 28.830339416443653, 34.127855756809, 35.45780550121529, 29.050493778792564, 33.66641355082478, 26.948244276646925, 33.56232688480985, 34.98411971891579, 31.259870814094104, 22.054069546415487, 34.010963026773844, 33.05626229782886, 34.70652866261103, 28.44141955736254, 34.02195858142442, 35.201785974974925, 34.23102378568437, 24.610130439965456, 31.191006865704306, 30.991309655847832, 34.935102818740965, 31.31980128639723, 31.313939333055295, 34.26990742484526, 33.32083863263185, 32.06322463807454, 29.7364989338329, 35.1042414236832, 28.525116110290192, 31.970845056261595, 35.573969481441765, 26.732135296829316, 28.932968267231583, 34.31019453721836, 34.330871471484954, 27.245672927932745, 33.160695202427775, 31.373325224259318, 26.567046380413505, 31.48000249938874, 29.51186164774943, 33.459032699084894, 31.048106948007344, 34.221677130567656, 33.72743448793759, 32.944992169535574, 35.25278695604044, 35.21299909141756, 26.365899961152977, 34.71473608918458, 20.52582977487897, 34.848048345170284, 31.243792939009136, 33.541661038138464, 30.895229363443306, 34.349664102968205, 35.140239384423246, 27.143342707881498, 25.023295975758458, 32.09093877801045, 31.14932586787273, 35.5378732695895, 27.443959663173967, 26.249017531690125, 33.9138731378664, 28.600055516179076, 33.01775688172273, 26.494353290599864, 33.76641897937081, 33.51203720478135, 7.287235543235249, 24.123795659533272, 35.38470263823449, 25.31332141679625, 30.499155934121617, 31.162300892147904, 34.96509382923285, 23.361262122127027, 29.18629032254839, 33.24060212356852, 34.03215557507879, 32.767512685961734, 33.16101598849093, 34.14473903732475, 32.69127201085994, 26.787425999814968, 29.918943124161256, 30.690808706741432, 29.11866907859855, 32.89000757037028, 34.41071961871854, 26.733856092287674, 27.475028652569254, 35.03080408786923, 32.32683409791532, 33.76503843250453, 34.802253663458295, 34.75286642851992, 32.10609504962166, 32.543008322982494, 23.290886378508407, 35.532573818152, 33.98190819081923, 33.75906056222436, 34.559732601257096, 33.20019670310021, 33.30811427904664, 17.017936395025185, 34.05385879014931, 32.64576138231488, 20.83440177703841, 34.56142488150544, 34.204010933102545, 25.750540912575257, 34.62080189041149, 35.054617605831695, 31.843871230795223, 31.76598450319592, 34.62407104241188, 29.284241798576407, 21.199128580370473, 29.864873667326574, 32.544877849941635, 34.05152864051148, 35.380363516564316, 34.86080411021998, 26.13468437994046, 31.30468175406556, 20.916639619092003, 29.303505341048986, 34.57771642722855, 22.144445980670383, 25.382407377835467, 25.00729840875452, 35.428627448018986, 33.86228540992036, 27.548953239302882, 34.73064261893446, 33.907712672544974, 32.410795876155646, 31.382656998208493, 33.71018273703291, 32.34258540061003, 20.950446108762993, 33.69566697591629, 34.84235836401058, 32.984233664625336, 34.28684863519691, 32.58654952933537, 33.36645021877072, 31.811641080537584, 33.89789194027273, 34.28405761989463, 34.97520625187311, 35.547898433013884, 32.423660014146485, 34.78314780434682, 30.279035809159346, 34.966538123139934, 33.661582134979774, 34.48950742017803, 31.116816147747613, 33.729521653872276, 31.900645809956963, 33.03649279537017, 27.188105095828732, 35.23060271126389, 34.68257441764096, 35.088276095919824, 30.075881162141155, 26.051567737862445, 33.78996159131796, 35.4290859936298, 32.63121466141486, 34.24108361010726, 32.99087044711993, 34.348371584343695, 34.7907505106915, 34.90049625228132, 33.35377588867447, 32.58537710653055, 33.93091479206707, 31.372066173052655, 33.88113413536144, 35.02694254543916, 29.92637547544273, 34.88208513635361, 34.85949781516799, 33.65258021645174, 33.48200051304236, 30.404022506542734, 31.92746903598148, 29.187388695053073, 15.248073006562059, 35.362774730850084, 35.20278764722712, 30.157495485430868, 34.889976058930586, 33.310855709405786, 35.28246627185006, 32.11760018699526, 34.019249676770414, 28.490834689497486, 31.77232048535145, 32.9238921440065, 34.547903046639554, 35.13192344378494, 30.59850995517977, 34.78796808820023, 32.80987699032348, 30.06905924653788, 33.83522417086515, 34.139927423180985, 32.202513367022895, 26.78550063878163, 34.50659308163499, 33.929961746665256, 28.344849647449223, 33.750486682470196, 30.130849735399092, 35.29241614792876, 28.208387262279707, 34.298319965041074, 34.02736140554962, 18.18530042037021, 33.500798282965484, 34.07863509832282, 17.406079241461395, 34.03583518087738, 33.56643871080384, 35.32173164835298, 34.81428041338423, 33.59593144978338, 33.37706641285627, 16.760476280171673, 24.92890540426272, 35.09658427518674, 30.70825705458905, 35.309778109938925, 31.85995110797037, 22.353024048983386, 29.67671027989038, 33.18441649586491, 34.05853330590115, 20.275543671463144, 34.988876132331065, 35.47266098067777, 33.64045876240749, 32.17640187887287, 32.19329984092008, 23.576751445206277, 33.575308336235956, 20.394778132364156, 32.79054017392708, 32.196060121391795, 29.497408754985656, 35.04308128102725, 34.94728657906521, 34.96014215049544, 33.71170819450974, 33.008086350761275, 31.53795012129105, 34.83929823932152, 32.733135629527936, 28.110597639763245, 33.008909497509464, 31.739481294809327, 24.255795864381042, 34.19714034789333, 33.933619826033244, 33.70290961087624, 26.102603389090692, 34.577291186596334, 24.796505754864477, 33.75092393107942, 25.46649252399936, 27.55598978409641, 30.947474870768335, 35.13788499903819, 28.781610659220007, 33.01672177120249, 34.127292240326234, 15.096371279941632, 34.88024478550871, 27.7667339369498, 32.07974733323767, 24.93544950099762, 34.9209727346068, 34.7675675861599, 31.532341500065446, 33.19569411354809, 34.148137233805976, 24.476319075619273, 30.454927313889456, 28.399680424173845, 31.691317819866676, 32.341018454305654, 32.20024202061402, 35.15487918926823, 34.792917888002286, 34.80166656412847, 28.74478621069418, 29.832751454587616, 32.71379113215537, 33.70416592924434, 29.961816471684756, 35.37266558971816, 29.525118839412226, 35.198294975506286, 33.17894009516097, 32.90678053108153, 32.99182167028385, 30.296233911278517, 33.97245477197446, 34.04647168251157, 27.733686051764852, 28.46663965249577, 34.31149236427179, 35.06823340255911, 34.83426720790495, 35.10504032831235, 34.70605348509167, 32.47360262098967, 33.40117374338148, 33.152837980803504, 33.29125731148307, 33.24741867898585, 28.795913670856525, 32.140399515044464, 35.32974328996355, 33.53734532430145, 32.94260351329394, 27.7394912904113, 34.61207228918195, 33.364458531536854, 30.577744505049484, 32.90609009664233, 30.09611567769162, 31.847825621265116, 32.89887885886912, 33.34795645435432, 31.050671973052697, 28.98451947944099, 7.167367306392986, 26.634965329098712, 34.42597892977082, 33.830044611881675, 34.39126813811344, 33.731174765095425, 35.17880643061789, 34.4667195958235, 33.649540073959606, 28.88015329833697, 34.233600853517835, 25.003738139889816, 30.740677810685067, 26.68621553266972, 34.196446971326544, 35.13318008871101, 29.464454930684727, 22.956743882495427, 33.19595483261409, 34.05070693299948, 32.186826297661156, 32.872466983557366, 27.811758688800076, 34.98897603701525, 30.388925947985133, 24.385752453297528, 29.593296906181756, 34.76948173923164, 26.331828261505215, 31.371990327181383, 35.19464072347908, 29.229224406421764, 32.210508948967195, 31.044888603159585, 34.28826904552053, 34.797017642536574, 29.28208739155546, 24.426793310720377, 33.61860316149528, 34.1095638913693, 28.416379598551163, 31.34234958707773, 24.377725602564205, 28.24644537935187, 33.896838558249804, 33.72608955444335, 33.768723342715404, 34.75916818751547, 34.44780501200123, 32.38076406701702, 29.152380026806075, 14.373383900994241, -inf, 26.712057150560494, 33.55463908010676, 35.43536099651635, 35.43776571090664, 33.749138611829565, 25.011011777079272, 33.291556064904, 33.89735163799691, 34.23587335968759, 30.5479967981293, 31.122011416264126, 32.642185987622234, 33.92644491070575, 33.48437602098142, 35.259489486569436, 33.13721344708429, 30.66430070387043, 33.45321748253544, 34.807570209326485, 34.60681538028077, 33.921412059748725, 28.12345373427549, 33.2951302579927, 31.66796033263904, 29.58401148534272, 35.13943941340708, 34.96209600768856, 9.666585555745348, 30.618486652613846, 30.457776862610416, 22.0545447934952, 24.58928572514729, 34.631342709537954, 25.010034814473585, 32.25856688460464, 33.768474403878606, 34.29966747498799, 29.73758412498131, -inf, 29.922754282873285, 30.255443068142966, 33.662726877018315, 30.57350752089976, 34.01746782902409, 33.088197854959, 25.772295262429054, 34.43818165635865, 35.023923795420004, 32.57206389022123, 33.55332039953575, 34.628947544940914, 30.09934446200872, 22.78451551662454, 25.825224532201727, 28.338662947991093, 33.89517731994693, 8.964943320819994, 34.48817444538766, 31.887700589960826, 33.536802535126036, 20.5937428021945, 32.0752116524996, 34.63735592416329, 27.769833847434743, 16.434603931453434, 28.941924660134145, 34.84912382581913, 34.4434873481538, 19.02670614939082, -inf, 33.71004896786874, 32.76454193214648, 34.557224081081166, 33.01482760881155, 26.42061048169054, 32.9665355475175, 31.792804047381782, 29.214045478205666, 34.670851410510195, 34.532800327358906, 30.18411135711783, 35.0011879770164, 34.086198668376866, 28.985813155380537, 23.23404688819834, 24.01559330555421, 33.306138670570405, 31.6073477460909, 33.41532813523679, 30.902379107477994, 34.799672832078215, 33.24735030869593, 34.14443280374553, 32.87784206710903, 33.61507712352777, 31.472556482564233, 32.18372337233256, 32.129040961440836, -inf, 25.52630914618209, 34.88622704201356, 32.14960751599476, 34.407691290468, 28.73288164230719, 33.52527251305589, 23.97088469603801, 30.002157024227742, 17.156171704277963, 34.824882109462074, 34.967059121042794, 34.970504846610865, 31.393437345089847, 33.66414958117546, 34.144658294847524, 24.59957706317051, 34.788430006377226, 27.23980034558574, 25.62604974106031, 26.436102516772877, 34.83431841768233, 30.651315509872205, 34.62515951162937, 33.50962620028613, 34.993488137753005, 34.975603609781885, 33.023401420886955, 34.20922790144515, 34.949031260510395, 30.057006110455806, 32.90650338222585, 32.828090447333906, 33.48573386412467, 33.694497615642945, 32.09860103558467, 21.246204037707475, 26.15338042449542, 30.91798664727364, 33.5248728428772, 28.201706055849016, 33.51555198412235, 34.12741035936, 33.0180199652097, 33.986322718987935, 31.217204553997462, 34.61527991306491, 32.552008830016646, 31.878939408863342, 34.68322874337144, 32.77613067399413, 33.496563757240615, 32.39829642961145, 28.9392528858777, 33.32762212465029, 33.39083295757236, 34.87578059566115, 32.361720610861965, 34.15740770882947, 31.607523369396677, 31.33296236946997, 33.56096687915549, 34.51047661883606, 33.519052190968296, 28.820320107297672, 32.14948367170922, 31.029705733111925, 33.90186471078257, 34.8584453927316, 30.722361901009712, 32.224173572661655, -inf, 27.810068118097906, 32.85699801052653, 25.16209521139939, 32.60934298089731, 34.62179043235739, 33.373030714104296, 32.49513030650619, 24.401858863379225, 30.82537842265119, 20.012459519260243, 33.74899906951793, 30.977925868642426, 33.65236064307902, 32.81977004807981, 32.760450521402454, 32.42903550817834, 33.95667322152115, 34.1296597747001, 31.692572467502316, 33.742261168986865, 33.28782612309246, 30.6737413184586, 34.153816898928355, 33.33134564975854, 24.91026991896073, 29.755118692197236, 34.11740423076238, 32.40246778454461, 32.43795224759848, 34.670198820993384, 33.12913176873681, 34.206890211525035, 29.556028933719407, 31.733591132806215, 29.46759589096036, 35.29794249148413, 34.93544493420775, 34.26575656294449, 28.617741541599486, 33.95531907869264, 32.55183595032014, 33.808844332315935, 31.625768289120867, 27.082867485713287, 28.311462289756978, 34.455042768502985, 28.248612879291844, 33.90836983328159, 18.155272810756706, 33.8460483744114, 32.63166409654367, 33.550362198674286, 26.67989757517862, 24.44317188200678, 34.34354328648848, 33.036337761074535, 33.64422181257602, 28.96399429355602, 29.214450718656146, 32.505833900193394, 33.97158520565525, 33.32316521033817, 23.956336374989363, 31.516425484088437, 33.745678913195206, 34.288916490965015, 32.80844983265288, 31.746497575688057, 34.444961288030164, 32.304422383046294, 32.76828376677877, 33.87228719680855, 31.0251693541127, 22.345492206047723, 21.22280304184808, 31.71728839248807, 34.168632459819456, 32.39945270808034, 34.208349999519214, 30.83171795370132, 34.11203711240978, 30.761139843411726, 31.54301186045756, 18.822724693416145, 24.873387941200157, 32.816482767641816, 34.463047539414994, 33.96833301348812, 34.89158995237266, 31.574514079688978, 31.415224296761338, 27.103529405290384, 35.197872082744915, 27.168891027266238, 31.034273743314728, 30.856808224049832, 33.66087537894328, 25.991498892928444, 32.81068034123597, 34.418808724440105, 32.44584618253397, 33.53274872608049, 33.87119283407699, 32.92895033710883, 12.56500736857559, 23.783774823398822, 33.438616086969276, 34.96927658373422, 25.80076144042534, 32.27561221598082, 34.355520471245626, 32.7581664321358, 33.92816356859672, 28.139531284704194, 27.464204362312326, -inf, 33.82983510819386, 30.758071230949298, 34.39838143420714, 26.845481988667, 34.156187565515665, 33.54724424897859, 33.18228936970403, 32.9980409421743, 33.9618004564707, 32.40655444753607, 33.91000020122709, 35.092805212909035, 32.449866987648036, 31.56626294919892, 29.70195724728433, 32.8217621227268, 30.532444424792704, 32.76649886173136, 31.26354634466857, 34.30240903127214, 34.22579577921599, 34.447540191955916, 34.57634591372851, 33.39838736876739, 32.83424561509797, 34.924465866192186, 33.9795327439109, 29.08681238351832, 31.971120004441328, 33.6401664902258, 28.577927059182734, 33.66378626100581, 32.39672250734714, 27.84540425172813, 33.99260059308317, 34.2639086049698, 32.374871280401145, 31.09504999938123, 19.077041760749484, 31.091916718594298, 34.84574239516395, 34.076612550422105, 33.303786953965535, 26.642474166963012, 34.78727996332061, 31.7476331931282, 35.048692234384454, 34.71740424288296, 34.63246771798027, 32.85693442874563, 33.66591396799733, 32.71826614862144, 29.512783920485692, 34.94089714583118, 34.366086414281334, 26.71151892554858, 28.913310188376325, 28.75413490453598, 34.578367901290264, 31.808646466122127, 31.160119853495303, 28.843519300501338, 32.78152579250028, 28.374675373927534, 33.261337560943396, 33.77367027561485, 33.893073747002184, 29.0186872152767, 26.809567632084743, 33.1623497517097, 33.931523618976904, 33.26370001142113, 30.688677134501994, 33.20553520676297, 30.86236199686125, 33.9938243133771, 26.156801508078694, 34.34572074370683, 34.4467176648468, 27.289103111556685, 26.439841499916596, 29.79257696030155, 30.004701936411042, 32.74304957057671, 26.55633596567963, 30.64986533727754, 28.321439313976995, 34.56910520532959, 34.14638496141059, 26.207786101055824, 34.71463553349676, 33.793382445479125, 25.467954513921914, 34.66441674370374, 31.95938294245077, 33.97233250185016, 31.387765187134114, 32.66127488250921, 29.74167564756157, 33.80495770806448, 32.640429066001296, 28.524744782155736, 26.006081574436845, 28.436791565753023, 35.00478842344375, 32.02927078471734, 22.26710032562175, 27.740745927751455, 34.78623770064632, 35.51734259701253, 34.128899476405124, 23.385435570259162, 32.2971788886879, 34.78826066341385, 33.01883334027923, 28.925336469767956, -inf, 32.97680110940255, 34.65578873883738, 31.07761576642977, 34.52251968491403, 28.14051302547073, 34.770684841673685, 34.778498460196914, 35.27721891866575, 33.721787279631315, 18.594075784763575, 30.727680233208318, 35.02833177027117, 31.00958590406165, 35.10263835576812, 32.89282841249758, 32.46862341143152, 32.437477987877266, 33.85394515873334, 22.847110148197814, -inf, 32.41812324975294, 35.32990666822901, 27.781680078993695, 31.192961193625866, 34.502193571092484, 32.964555213243365, 34.358427298968074, 35.19636352214808, 35.125820249034426, 29.31864662040039, 26.260210602121322, 34.1040294738157, 31.858024370844234, 23.475485983780892, 34.051941986102825, 33.68500086969796, 20.78441200943972, 25.655196545981468, 18.693969483546965, 28.049146772106745, 29.828900596295053, 33.84984640711284, 35.03725686570591, 33.58140028255342, 35.27294923553212, 32.998085168974626, 35.38486445317322, 25.878561399456146, 35.14471057785884, 33.23209186539197, 28.45251613115474, 29.781791531666613, 26.849095234355133, 34.01377891154558, 33.04487002305114, 33.58955960540375, 34.38015735198916, 30.625538237408765, 32.6893337612699, 30.92322657817777, 21.20196128080407, 19.964319996854705, 27.482841543294562, 34.06725546447381, 31.350703506809477, 35.492363834460676, 26.85749167633141, 34.455040895802746, 21.88307737222393, 26.055804610310147, 19.17577447992159, 33.37084466658775, 33.39101986425369, 34.04922479731321, 34.44727683832731, 32.97386566686021, 34.95396148238857, 34.14058141704456, 35.07706439682022, 13.619974318921981, 35.327550261613894, 7.286846502556242, 33.47525323029634, 31.23097392284544, 32.38265197168039, 35.4154789159135, 33.144866942440515, 26.857238651089062, 33.32617811392521, -inf, 17.494059806586915, 31.9729665908643, 33.03535908975285, 31.710061884404382, 29.557207590812567, 35.46420340715789, 32.65573109326905, 24.357553788833503, 34.78848843789002, 29.542205075698455, 29.409087155283164, 24.827968599270683, 30.723138114675606, 34.99484375941981, 34.537859609121206, 33.879388616209624, 32.2492855885409, 31.322729340276382, 28.44424494176492, 31.527020351367156, 32.591306647064314, 20.46962820262585, 31.463816181326667, 28.47737201034724, 34.76837704844602, 33.69312703080023, 22.050513480940385, 35.55710625167505, 30.757068830986505, 29.353192440859793, 29.68034501773843, 26.767745840446796, 27.420971073504447, 30.632765591563913, 29.358278233202782, 34.3046232690147, 32.51415920225853, 29.69397900921703, 32.12558808799657, 35.075866934738215, 3.860496502610565, 33.151610069122974, 32.394656932645326, 22.85776310137659, 35.00128023287311, 34.243425435415716, 26.756791204805086, 31.12266387022725, 31.86744651078348, 34.52410905647217, 34.45396640085277, 0.4254018399481021, 27.163999920190275, 28.770754920341812, 35.54684780461488, 33.10761616921096, 28.985939700398184, 33.388334165548855, 33.262504002437865, 28.65575986414031, 12.519802736859772, 5.0530132597156605, 34.292688034737495, 34.06206685349659, 30.60328134738562, 35.36122684042412, 32.5054359151387, 26.50518391968513, 28.08883339716575, 27.530844064545942, 34.248207374803805, 33.940426053615454, 30.19904004898718, 32.386432240551834, 32.35466800800853, 29.2720350835391, 34.04589031284224, 32.5387339605851, 29.080223772350372, 34.74015182377442, 28.29171713114186, 32.716669999473474, 33.480539484499296, 29.52714373422513, 33.57107759753441, 31.762550100583486, 29.831259902966902, 33.09816223804743, -inf, 35.029225244588964, 29.43578873040619, -16.440875947346896, 19.26749477548843, 33.7053088322084, 15.871652186785672, 34.98963650145654, 32.51522886179501, 35.50323524992799, 29.750937938366825, 31.05366499160014, -2.843128180330101, 19.8979152317536, 25.272294663329117, 34.26535665470362, 32.07806036145234, 34.26026520531185, 34.707999679408594, 32.502842358794155, 34.80575922550396, 32.89957734490288, 27.582427317541423, 32.01087004369254, 34.39426688381776, -inf, 33.537125803665575, 35.0305628314506, 28.133207041557924, 33.1702900453459, 33.41199560908868, 33.33368784922994, 15.903480541552359, 21.673661619803244, 34.540569863020764, 34.6258235098999, 32.860284431910756, 33.17687894026794, 27.22082361158501, 34.91731883161601, 26.824505396599022, 33.06512757778954, 32.869410917718085, 33.04761193781036, 28.961871351830716, 34.19879489372408, 24.496501191236995, 35.06751467259079, 27.09914707873817, 31.920190735617943, 34.87213333304023, 33.566756720246396, 30.862872395763592, -6.211925401229161, 33.84183835019512, 18.873315497638885, 35.345159754847145, 26.364303557576047, 34.94660026954737, 26.536545414767453, 33.54845520046118, 34.19336517440375, 17.799183507511497, 27.294649818218893, 33.50612011199509, 34.808743349587516, 34.16500835834206, 34.75455348357164, 30.750212355822093, 33.23469909857581, 31.52138760671893, 34.55538386277977, 31.968700407261835, -inf, 32.972083228374025, 30.630807438797873, 33.23641351617688, 32.721885265650506, 32.983424761173744, 34.97554472477461, 35.09991793413207, 28.516208455494475, 28.04878219234264, 34.55319840593422, 32.905920552961575, 30.126853496474762, 34.37658565857069, 25.525992252852138, 33.40654092927395, 32.81424798192952, 33.990550339504324, 32.95358453039746, 14.75461040697243, 33.85876357175282, 33.421169160291534, 30.238357932440437, 33.64617319073961, 34.95131920229599, 34.55292159668015, 32.456459040780864, 34.597802698569325, 24.046608515848177, 35.12148892063764, 31.692582080994868, 34.955780869777506, 32.15406541630338, 35.298053317757706, 35.07975995305303, 32.23141931052876, 31.246407665415223, 34.99953342886791, 24.07505202457304, 17.23246570644199, 27.63363168082847, 32.552195455375404, 35.26326384069195, 34.15814152776249, 31.94870671776339, 31.389343064752108, 35.124010860542, 31.89340516641146, 33.40092082218566, 34.88953816478749, 33.65162561764982, 30.51467098220468, 29.916853160783905, 34.66388215008376, 35.079406596700245, 24.673171634473466, 34.55345319669607, 32.937953751691644, 24.262900052254817, 34.33299504296756, 33.04338411126224, 30.39319447550311, 34.932132428778914, 31.967780796447066, 35.2189909961495, 33.28391834169623, 33.76727106897531, 33.69012132563029, 32.84632429322685, 18.573698209378847, 35.041524851037245, 32.83209242504136, 33.07416732537023, 34.364203545344985, 25.39596753574297, 32.19522639116392, 34.70224759470319, 33.289242122418436, 24.49601172411648, 13.895091068137043, 35.097510094701235, 30.058484788516257, 33.46066775427214, 31.978397415797605, 33.937593307213554, 31.34485936905643, 33.72222026572903, 35.59135955433679, 31.384614417687494, 34.32467663871887, 34.45533347835828, 33.70952052017025, 34.83487251632977, 32.23189379581687, 33.76671333933426, 32.88013077703099, 22.83288406555033, 34.02549167567759, 35.463639004895235, 17.478889441809972, 29.342221626507776, 29.358069155416352, 34.42476243233944, 16.582605516796285, 34.45448573568969, 28.600549606333008, 34.897952333790954, 35.5242215180394, 30.010458520894797, 27.667459885136633, 35.08303715806335, 34.332930857517574, 31.100805316444358, 30.992985341243166, 34.37988815217109, 31.969017717098357, 34.64125742251203, -inf, 34.225540354804544, 30.515965009427077, 33.83609142774812, 30.401767230549098, 34.42342351561572, 30.515897408892453, 35.341720701311075, 32.90396957633118, 34.24255481031808, 32.30766351395256, 33.638027711098246, 35.55441000552946, 33.801243831557564, 34.95683808286733, 34.70043020766213, 21.80523520780563, 34.92197457491723, 35.38211397808877, 32.61723688389472, 34.83211468248129, 29.97472399799827, 27.777704113137972, 29.480824773559473, 35.26661183160092, 28.858647321238877, 34.10259422163441, -inf, 32.373555388869846, 35.372579979557216, 34.7354652972988, 33.77885999273608, 34.48580638761765, 33.55543632236684, 34.688407845389285, 34.92514702993683, 32.90847459985836, 34.880276934479085, 34.783515966125066, 28.33969248311591, 21.525712935450485, 35.093512337384034, 31.681859843946235, 34.41329599748851, 33.70477134777408, 33.76913205646821, 33.43483471822323, 33.44092647469955, 30.337963199951005, 34.86945958356876, 29.392076945552816, 34.63175683378557, 34.59360241886544, 6.4785725943645955, 26.48318881071346, 34.89797304900884, 27.071233699243674, 25.62594631761027, 31.785727028133078, 35.204640083500315, 34.90351204822106, 32.77365895583375, 30.211792217313754, 34.021166494308034, 31.603086952707663, 29.55852584659655, 31.455119950921677, 33.5821754721278, 34.6035829039916, 35.35912821025406, 34.6429803954305, 31.779068201288872, 34.42650293920447, 16.02358213217888, -inf, 33.15042423989904, 34.99500171177175, 34.79932198907225, 19.897214261623105, 34.70451861715609, 32.973146220826244, 34.57926236654899, 27.938885308455358, 34.1263843995236, 10.761682227589777, 34.03010276913839, 35.28446684941297, 34.16879019864817, 35.18160216549697, 33.81932835795099, 33.76230277410099, 34.975906158428884, 32.805497566891276, 32.542768201926826, 27.9951451381331, 23.363466920876974, 34.571205064060464, -inf, 35.16494874543863, 35.280528120259355, 29.356079421026045, 34.366323378246676, 18.090110057104546, 27.097930393915245, 23.323487578882478, 33.124850803291444, 31.709352044622985, 33.25439003749809, 34.43486742932171, 33.5544349328434, 26.183781086513587, 35.12956991438522, 30.63183270568829, 30.42318995843055, 32.85852034347604, 30.84203321394119, 27.76529854555084, 34.94492754552173, 35.41061808393337, 34.727351825684835, 34.08453430811399, 33.99373904851605, 14.656936517076401, 22.061215964713234, 33.84591331822485, 17.172795309939975, -inf, 31.143404838323693, 35.49481137379534, 35.45363759676389, 33.13186791618216, 34.293295889540204, 33.92916926616981, 12.45669336386768, 23.07029865702219, 14.04532631315071, 33.44628691731715, 35.14281061462847, 34.94519637115762, 31.802383646039946, -inf, 35.48927538016405, 34.210321463919506, 33.09652951034824, 28.136532051804778, 31.346341495445625, 33.88415262439084, -inf, 34.57351176459955, 33.284357670711906, 31.071730868932338, 35.26637170074686, 25.293891217760052, 23.05014892516007, 32.76699310433203, 30.615862247231146, 35.19028897886924, 28.093472820107717, 26.33124787942716, 33.915580430945475, 34.53029420779137, 27.124273899222544, 28.146250213309973, 33.3366141104562, 29.113243703782622, 33.14762434082916, 31.257746731608563, 32.73167092620923, 27.450475235918354, 34.11035952262952, 27.964608591480236, 34.94969476786056, 32.5279582396639, 33.45646098210087, 33.239605646471546, 35.33296793632833, 34.00153029958558, -inf, 34.045930662290786, 34.25419746940689, 33.71540677404546, 34.8377690973873, 34.05935061167584, 27.1939168245574, 30.138494774044204, 27.434617903770384, 33.85008043734992, 28.481655366677746, 32.77781902571757, 34.484060244988754, 32.8258481240999, 32.95928379714204, 18.943397804516184, 21.749036236868672, 31.556018619962682, 30.26100145488174, 35.10240791489847, 31.300053936165355, 34.96328616004484, 29.47963810201888, 27.846611415717515, 31.65197376108823, 11.234161279748312, 33.99150047465436, 35.104160206332125, 34.156213931486235, 9.94792875243686, 35.28216116595557, 34.509971127705825, 28.06497093205238, 16.160116744108137, 31.153086920488402, 6.911360129659393, 34.33117672987023, 31.079111395788672, 11.777046570501398, 33.77992845574795, 31.107382477673184, 33.838892422396285, 25.95046045279785, 7.465036864663427, 32.95314514423904, 31.22125544868072, 26.514896818475613, 34.99569193664538, 23.429321155526427, 29.94697556358284, 34.87197825784082, 30.708451474010104, -inf, 34.5754983609618, 33.26755391145904, 33.241527992732934, 4.612182783472267, 33.77374830922719, 34.430306476991575, 25.744394202232993, 35.30389152934996, 34.76648479166055, 32.03632733507452, 32.24285668621852, 32.84656427140836, 33.52826220969005, 28.59776390428156, 30.72510892154112, 34.60087902768726, 35.422391610050376, 17.343531486246683, 33.767008711819194, 30.122889017022707, 29.418358734963796, 32.90447086986673, 27.831766330369625, 1.8348988263994381, 29.11499915297565, 32.84189593348832, 28.079442958053377, 28.093026216783286, 27.746844302243424, 29.26241197967081, 31.993845010886293, 31.26735495393539, 31.22862968113224, 26.62385058338457, 20.285689703784808, 34.076864775434686, 34.01725662239157, 32.74353024010087, 34.835994925367785, 31.58129036765574, 35.178831703200984, 33.71434778733492, 34.50182722378519, 33.03757837880992, 32.58310812867947, 20.626091251232133, 24.16161624624632, 27.296533064496412, 35.34958513484977, 33.774116767549366, -inf, 22.585646025230474, 33.192688012250066, 32.651915680047324, 33.08402978859412, 33.69452557866347, 30.314198328166572, 34.808749016612225, 35.32673312224562, -inf, 34.97630180506795, 35.015250109965514, 29.062349487304385, 34.26947172649287, 29.41159348200651, 31.850262973311036, 33.81354335996241, 34.35409939696765, 5.6747856095742355, 32.0506131580201, 29.730357166677763, 25.020712233157692, 31.777635197136618, 32.98068576312093, 21.31113662730732, 35.001136072092045, 27.03844996633945, 34.8790995824476, 31.661043618671034, 32.58098746928736, 26.584943140763183, 29.505299076034714, 29.64586921556286, 34.020283277455164, 34.36654750690005, 20.125945852517475, 34.70988455650916, 33.78594705158644, 27.732736603936083, 32.86304060341836, 32.95321268112831, 33.39997696077128, 20.82363737956581, 34.74592845962327, 29.876301569208483, 35.041816945661516, 18.12120888489956, 29.017066754135868, -inf, 33.93624720797597, 33.85620722359962, 29.91038204097161, 34.958513118377965, 33.614108382054305, 34.00198669507658, 34.54519848845451, 25.29104494938139, 34.77902544265388, 34.59107390410868, 32.60201670144719, 35.004768760960935, 32.15841595395347, 28.175281891389893, 34.74685685334417, 34.85065126515536, 29.493075416445826, 34.90205124324828, 25.135327059192768, 35.14322887046158, 29.690334555593033, 33.18620736733056, 32.838660926737056, 34.428581023476035, 23.076633515093384, 34.58809176628011, 28.039996739361644, 27.727489247193787, 33.98789531345846, 35.24292997161445, 32.88068858751571, 33.68019539628712, 11.70623334560141, 34.80077793646119, 33.64708317267436, 32.4951487284443, 33.62873528261898, 26.50428115071039, 34.684246086310715, 34.35519656304981, 29.501533720628718, 28.464141989384725, 34.78768028810825, 28.597211256325814, 28.819729585339033, 32.531292173159606, 27.97380521776148, 25.204895035447464, 35.1286189074339, 33.678421647327895, 33.51807321096915, 29.70847832295019, 34.04728438914183, 20.93847603879494, 34.46582942671155, 32.513934124287125, 30.68915686390108, 34.88282123071809, 31.3081722365925, 35.27425438745314, 33.406861027100874, 33.536019461578846, 34.12637016858079, 27.60035987647501, 33.752565950522786, 31.98449271672755, 30.16575326368563, 35.120341221612065, 33.70769056437187, 30.803389623890865, 27.07011967492193, 31.659053070910876, 32.54485520431168, 23.255199953485263, -inf, 23.57896786874503, 33.770220210947535, 33.29016647461102, 35.251193224072026, 35.00085939939045, 34.62575911353871, 31.697382749000138, 34.54514390006833, 34.193274205358904, 31.741583418130688, 28.609585288656906, 29.471611736814182, 33.96626967126498, 32.84959054818003, -inf, 30.58534262835261, 33.34600414978467, 34.132348520763436, 32.79934356354345, 34.502058516809434, 30.3685751814587, 30.685430339612502, 21.175764822838214, 33.29645563037738, 34.79433134190345, 32.370641816286124, 22.466381659115104, 31.798676929359992, 30.875959096718503, 29.975248483920474, 31.136360760405314, 32.63609969860709, 26.3690364551642, 28.69237103727206, -inf, 33.02820018349395, 28.010029259614313, 32.61590623301627, 34.43954052814334, 27.62864285970276, 34.5315773834879, 34.747704638872925, 27.24178969656927, 30.99314195465719, 31.414101203128723, 33.32312018769602, 27.799834488567374, 34.47943106342266, 32.266858782776175, 34.76766575988111, 34.78575196415188, -inf, 31.175814581503143, 26.489010106330188, 34.83431858089426, 33.39147293417213, 28.441036484431343, 31.632283759786482, 32.19816656030149, 30.66082881863253, 30.50902467078092, 33.4889051803323, 35.227867332060164, 34.19133847985263, 28.113452052950212, 27.169924900496305, 30.799900589309537, 34.100967696108256, 34.07022144614023, 34.56011505711417, 32.30314309798546, 35.097528272477405, 15.233354475992014, 35.142605122421465, 33.5918101545901, 34.56448699868045, 29.852770637104985, -inf, 32.82887367295407, 35.17927377597324, 33.867946081430205, 9.074549844943444, 33.87796902752019, 30.934397758174285, 34.73751130881143, 30.70945033782933, 31.715150822612806, 33.43022053814102, 34.05218956673073, 32.92437306368853, 27.974335840757888, 32.66558427482422, 32.8264340282279, -inf, 34.02017598720948, 32.33156622712639, -inf, 34.5812261174731, 32.78917678962443, 34.19570892681207, 25.410532273805284, 32.452080440546474, 35.479687024400896, 27.619268797906802, 30.01167912005716, 33.903456719761195, 28.955321898929718, 30.820647341319134, 35.02529757528988, 11.446880349942871, 34.33911142858374, 33.92820987860436, 33.11829167721292, 29.154292654091453, 32.20461491191936, 16.47641302810154, 31.691133073514095, 34.473290644557636, 32.81681375717069, 33.93444090538816, 33.16435489257326, 27.58786260057037, 34.91793293179307, 34.282592013309284, 24.787409592576317, 33.396154586418355, 27.827209187212677, 32.733433966101, 35.07520815651472, 33.606500209801254, 21.959686110121194, 31.869619326183418, 34.644197230468535, 33.841089699568634, 31.54403213222746, 35.22631020255153, 33.99573336810955, 32.3375272454729, 33.431064467978416, 32.85592212004437, 34.08247132831322, 29.373362313576596, 33.82840662214652, 30.481564352281538, 34.018554604497666, 32.00071188836334, 35.22442931220647, 31.331534775956595, 35.36975704830152, 34.95751919248961, 33.53195426792131, 35.13942398780648, -inf, 33.39448878843507, 34.87021719961223, 25.527155542380335, 26.70097139940848, 33.195708549772135, 35.38130837795042, 34.02719254721217, 33.773304123677825, 33.87973155781346, 30.070041789559166, 28.358606389132472, 28.259018640522232, 28.55667531181159, 32.910861802046725, 34.677126526305464, 29.532103924876377, 17.83176291990026, 34.504234537044674, 27.871623672797767, 32.73797836332371, 34.11907217659541, 35.291203716016625, 25.532963041429348, 33.59697396789584, 31.56431748922104, 33.93461789607275, 34.95801279942937, 25.296424333365145, 28.190855384586268, 22.518068002723457, 34.92070696267872, 34.37210302760159, 33.81977876517143, 20.89743804621248, 34.42588836972648, 35.1578161506535, 34.689427089655936, 31.085963472977088, 34.20602502280097, 29.7953977239599, 25.832803672470238, 33.11405882136723, 31.674348307990208, 31.45779184616402, 30.08845958286216, 29.62209620527666, 35.343298379748404, 27.674173910401503, 34.31255180910049, 34.12548948531871, 30.98880577533075, 35.53241154371911, 28.898997915044728, 34.73621638745537, 21.00973165927597, 35.04722714134222, 31.821769613030238, 30.380892499877213, 34.64128984222362, 35.12767382450143, 32.203189252238175, 32.76910989016841, 34.791937185552115, 33.76975735895078, 33.98353021010386, 33.37248436808911, 34.308335582171374, 32.04912067398228, 34.66831935751022, 33.033598695899684, 35.12227072492872, 32.82781398671537, 30.514526058096326, 32.87093016573224, 33.84832100047326, 35.12551719149878, 32.73557402144069, 25.839264396485337, 35.048274617802406, 27.37777731600884, 32.38957910689307, 32.75717997490219, 34.77034183077806, 27.86759860362706, -inf, 31.446660838426663, 34.72462469764618, 31.577071145874182, 34.7156725425271, 33.0456808997958, 28.692637253225442, 31.731885732139435, 33.886636686909654, 34.58586339132063, 33.67635421415341, 34.11531523121018, 32.80499685479434, -inf, 26.321249209725845, 35.145630071706016, 28.797610431218853, -inf, 33.92781342657357, 33.380595491488556, 35.02548020392658, 34.65943713101835, 33.19620603297376, 34.519205695095685, 32.18624252886968, 32.303146902518534, 27.65962980464465, 33.449140603016914, 24.80224752385904, 34.96056734422541, 34.000047025403084, 34.09527046222974, 33.59733572032056, 33.897280254421325, 31.573110120687385, 32.89780949792854, 33.97136848440973, 31.307381854982435, 33.695201726294655, 28.839204538145516, 32.671517214088894, 33.232450051301846, 33.97655544234462, 34.67147420841197, 35.065312764982934, 32.69200161122168, 32.66867492782929, 32.289899801362054, 35.482846272648814, 34.476961213674684, 35.03834099623706, 34.059551115035475, 30.55081826735024, 28.98109497766319, 32.91882376898299, 34.20032344447824, 33.09499967343903, 34.59760686450987, 18.57800124191039, 33.91875309602723, 33.27266539129955, 33.13222178351192, 33.934621610343726, 34.84446594936186, 27.466171329498838, 33.63971103299271, 29.963651950793178, 25.845034034248688, 32.1343640040485, 30.443653512880378, 27.81116634467411, 33.33263258243579, 32.642921521648354, 29.696980473585324, 33.414496198150474, 34.47527672758091, 33.57280880294568, 34.0551930186016, 33.732461843326156, 33.273654680248065, 35.08210115387698, 26.07893379094429, 34.44309136620163, 15.131603779449033, 34.64763299850461, 32.176723053940535, 33.99135763323026, 30.77408568884237, 34.099110257155985, 32.85722546287067, 26.358401448993018, 34.733084238650726, 33.60282580779735, 34.87756128234872, 33.987372934086686, 34.24001180459707, 31.307667191558494, 30.981405055161368, 33.29242242671064, 34.39314095719879, 31.32333444811719, 34.605623425539484, 33.360710703480045, 31.609923410501768, 34.71397735784167, 27.081951580691673, 26.446877474821164, 34.46882144143513, 31.934964722289365, 33.748264556316514, 32.513747444865096, 30.808055182045862, 33.63576956555939, 33.98950831819831, 33.21200612097665, 34.61692677696933, 33.03726246119018, 27.089229684186027, 26.81383049803983, 31.942026862342356, 35.47997452782381, 30.08715005833559, 35.081920897430365, 35.09576241572125, 34.00610245200864, 30.984077538631098, 34.39327624590351, 32.74715584241345, 25.53173168386216, 33.81282055240475, 33.713387486847495, 26.506550427926108, 21.173194306125808, 22.331136043673528, 34.51065642078706, 33.59062569538063, 34.7915527873038, 33.50779062381293, -inf, -inf, 35.11020316386511, 33.77598299152647, 33.54211427539774, 34.361846397588316, 31.790347671700562, 34.45082974623664, 35.20667220031157, 32.7910040963015, 34.46147964190695, 26.48739244683726, 32.400571584879394, 33.03125905198648, 31.802454422379085, 34.72275454699605, 32.93464822973438, 23.99354398226043, 33.39183175069237, 27.97190575589653, 31.26670919035929, 34.15635471183697, -inf, 29.827401797320125, 34.83721057091898, 34.499449812017275, 34.803133888347496, 28.865634357719355, 25.7882250347885, 29.581077550031488, 32.843100580580106, 32.797236243519805, 29.972394388826125, 33.83662406547832, 33.7899594863951, 31.345315900151068, 34.32121235560618, 33.2289823174612, 34.70295784510487, 29.165893482979843, 25.193771646300103, 33.36606273594516, 31.66477707880298, 17.857951663256422, 33.61436729216492, 33.68917153271737, 33.079612368365886, 31.170114034431002, 33.98945275971618, 34.366222947477056, -inf, 30.24144279800739, 25.44464809990447, 25.961073201364336, 35.26690039491603, 34.43396849820152, 24.270151807766158, 35.47682879608145, 32.41177943474858, 25.08967064849249, 34.498717995937106, 30.033851887360687, 33.512695573420096, 33.54113816268403, 34.8084221108635, 33.523244228639875, 34.97161209621991, 22.776835863879217, 35.066868937372995, 31.80093696035036, 32.970023785506434, -inf, 31.519358673554166, 34.536552504095596, 27.811711246874125, 31.465628048329727, 29.907561256658305, 32.49564467947785, 34.99473779010732, 28.98785364892332, 26.512873817125314, 31.489621359984195, 34.240591062367294, 34.47759309649725, 31.529274570854433, 30.139925542266905, 35.02255383423458, 34.2918941118666, 21.234806460161526, -inf, 28.59588496839152, 33.52183653679724, 32.289364130050565, 29.541716019371226, 34.00116681800115, 32.88079932431485, 34.66020300315484, 31.880477174386506, 35.02537148670067, -inf, 29.712974456943684, 28.80062806504655, 33.4188942219529, 29.292664188748812, 31.589430973969947, 33.852524442752085, 34.033933815051185, 22.32539467297935, 27.33636422665811, 32.28099621554645, 32.891018193534705, 34.82056348024501, 34.456490151097505, 19.769245985530475, 35.09536015727827, 32.51952312723614, 21.082097128957386, 20.874012570015676, 33.44400872068932, 30.895301654202303, 21.794594573847565, 30.163577497896043, 29.231429697593853, 32.75860805827081, 33.99841659031515, 34.96434658353796, 35.542267041072826, 33.802801241250364, -inf, 22.746756567250273, 34.459851725358014, 31.514001360351287, 33.57316770976333, 32.31380769432642, 27.502988851539374, 34.73106920408868, 35.119417662592824, 33.51116561749048, 12.147158775725716, 32.241617335784, 33.77730980707485, 23.67319892245761, 26.106830422624185, 28.595575614074658, 34.03796061582977, 35.083198671748505, 32.93605850984943, 32.86745706693674, 34.80121697867123, 32.93012083625442, 34.439977142452875, 27.962922979836183, 31.686220785946574, 28.029839843367952, 31.73575005852537, 22.628719201145497, 34.77186201516923, 29.66227771151838, 29.42614647088416, 2.2047992920629715, 28.17557117912029, 34.44548464500724, 34.76967417096666, 24.52309621565007, 26.081500125835916, 33.83045291885756, 33.98409760934258, 32.446312118211296, -inf, 17.174721153780467, 34.04740078873074, 34.5689950028683, 21.303652482865367, 34.81432509488896, 31.226853754186084, 34.579854019881154, 34.99889703569683, 23.81851805299134, 34.6654482197942, 33.70903880218768, 33.5376127321404, -inf, 34.05500827166256, 31.812037287215382, 30.794712281051616, 35.40089663101508, 34.24385015782157, 30.42962033729858, 34.26942631608558, 34.64524426979164, 33.469457245759806, 33.46316051021639, 34.430318328569264, 33.289829271931474, 17.874916892503432, 20.11803464558836, 34.72695109382731, 34.28187769212843, 34.50787027999919, -inf, 31.107991825702737, 30.04093389320182, 34.449070248557845, 34.364342781631265, 31.824013679645464, 20.2209797813399, 32.41509694250642, 34.6712382314073, 34.296641693637305, 33.160782712777085, 35.09274389271034, 35.454660820051004, 30.0992743845109, 34.658513168321306, 35.30604020885175, 35.07381875688439, 33.34331081393327, 34.30903885499846, 31.560080196625666, 33.153512497356665, 34.989506649163644, 29.011236795028132, 33.73996403653776, 32.53179088055101, 32.73702042008977, 35.01392320222712, 33.83834544477643, 33.361497006696126, 32.54521469981469, 33.17575431505616, 34.174528906459436, 33.221981402821406, -inf, 34.20859673782866, 33.71940512157231, 31.524002634112094, 34.998320948780496, 34.20373817601528, 33.715808672054635, 31.745904192774937, 27.82742318142587, 33.809456360714265, 33.47565484208467, 28.698882458044668, 34.778202069847225, 32.929748614233446, 28.15957343547231, 34.58357894009246, 34.137369216214076, 34.06231614961977, 29.704924871008966, 34.774158254185714, 26.922159299723806, 31.48072254577983, 34.19450682275227, 30.615349113554508, 33.58701015683314, 32.47678898203783, -inf, 34.12319588116297, 32.70319267579552, 33.71587075280829, -inf, 28.853010136123185, 35.006883391488174, 28.494714689184125, 34.79599386868793, 34.693478935397984, 27.79048819831242, 29.253934679228365, 29.647306400587507, 34.622390233024916, 24.092431095798343, 35.2891702066964, 34.854089381264394, 33.21735281211058, 33.781932270437295, 29.173045084728845, 30.396824134966003, 33.26533417444146, 32.18168366607933, 23.450505180550454, -inf, 32.8455019062863, 35.35478314499797, -inf, 33.07081854032022, 26.14650620808038, 34.65547785924024, 35.26779080487619, 34.170022451208105, 28.093890824001065, 34.15358509388879, 35.139236973697066, 25.10443183941554, 34.173974275433416, 34.769990648111204, 34.323026796356075, 28.642125875308096, 24.542027350232384, 32.483964184148064, 30.145043574055215, 34.19765475017646, 28.659040404788417, 34.451663223418926, 34.157998773598976, 34.34727046231725, 34.49610598064357, 30.98027570177307, 34.77617044328503, 34.8938295499928, 33.33885004247061, 28.633574280760804, 35.13463080261332, 29.972915218017437, 34.01145142106637, 34.35759311435067, 35.04793995348772, 32.98962923917236, 34.794834116039745, 31.854813812646224, 35.5238122276146, 34.56419239244461, 35.26692099310287, 34.183788717546236, 33.45910759842468, 34.91974758167988, 35.12676428970905, 35.1080984259237, 34.48174540792108, 31.45674785951943, 33.32109918841274, 32.914299964653644, 30.104410617870474, 34.44768099879566, 34.6848571659741, 35.21895561977528, 32.6430672922197, 30.113978975457666, 33.97239042333749, 29.287018593343863, 33.74719806125554, 33.999690690106824, 33.61291694807305, 33.147909987893755, 32.988353201749156, 34.84436560301307, 27.185747520991004, 30.029777422432737, 32.36274716815168, 34.36425797800724, 31.556131718496637, 31.038036937786572, 35.13427032078004, 28.7845087703422, 34.29911933877012, 33.03917250402821, 31.86342029208829, 34.982611691561964, -inf, 29.958889664825612, 25.160108782667706, 27.802448475358265, 30.427120681839746, 34.593904754113986, 30.581576171885402, 29.445057168712918, 33.79817303421812, 35.05967935670994, 29.901830185971747, 31.790357661396882, 34.89087704654657, 30.94397260917969, 35.07435318117004, 26.981313000290548, 34.77771396807786, 34.94191008473885, 27.933977594991973, 32.08655960408063, 34.09616967885575, 32.75632678343214, 24.2729237580436, 34.06732105591544, 30.035059706116428, 33.334085768371544, 21.651570414201444, 32.59898084435792, 33.85783380952091, 31.797821780119307, 33.79282889356954, 34.10649225183992, 29.444791202711667, 31.014263032650117, 35.02605250300051, 33.47418623569784, 35.224996639534396, 29.176888793929564, 32.85166177573623, 31.661798379318512, 33.99977364791812, 26.439858650573328, 30.874685650612825, 30.822317744529258, 32.742655264879915, 18.36719354385532, 35.059101083058295, 34.67009663958608, 34.81682263228758, 33.335395111916064, 31.60759666703892, 30.812585403069487, 27.658168932815446, 29.276871345045254, 5.951247092828124, 32.92479902842191, 30.04370751852098, 25.501314221537775, 22.06388740594843, 35.13941645634376, -inf, 31.35582462715424, 34.46605706480225, -inf, 31.34744164761578, 21.70658690351889, 31.955792978902622, 35.60471620140054, 35.10976951084296, 29.329137736621462, 33.66618600944981, -inf, 27.296372023904972, 28.852754214437695, 33.610170723164394, 30.282407948030155, 24.993200682252347, 33.22978138627705, 35.38495384218332, 22.738939034065535, 31.295805816353607, 32.674428347910656, 29.093184513694453, 32.37398058517333, 33.239024444277725, 17.241585714773233, 24.805177183922453, 31.349595659431024, 29.109410391647806, 31.24644969668599, 28.63246342776469, 18.12112224295771, 34.93950836528214, 28.739538075557487, 33.480331703181484, 20.10931795343183, 32.079835403343445, 34.07764726713946, 33.574169502034614, 33.59538635606539, 30.813449424850848, 31.872669327082825, 31.889671848049222, 33.3104372364916, 21.312800095946585, 31.565252206415185, 33.87789583408599, 25.453590361472834, 34.251769796104504, 31.662582804494853, 32.01551978900778, 33.78299078038353, 23.757136083704548, 24.17771998697747, 31.790086399996103, 26.909021237473784, 31.61609335978175, 33.93900547463044, 33.327933218607185, 30.641267269446455, -inf, 33.47150303799784, -inf, 32.35373363062093, 20.318227871439554, 19.08950701259059, 32.216138922332874, 30.203874512119356, 28.433877076447196, 33.09898953706349, 32.97632469316334, 32.78568598671762, 30.148277185603853, 30.86232269696281, 31.258676584633154, 28.60831258394345, 22.60025524804795, 15.518151651147146, 32.960204968344016, 34.174624086918115, 28.2905996631608, 32.25005914388376, 21.740157535613605, 33.36882261761943, 31.54030242235838, 29.54671686088265, 34.924575794210426, 24.078034783783014, 23.599532656741484, 33.36973721789213, 32.803848050385376, 32.49872450501806, 34.378098421561496, 32.11523860902171, 23.707078783230067, 34.16829344505062, 35.2801779969785, 32.27139093102454, 34.63044341814037, 33.845061818147485, 35.27858518701801, 22.038618550076084, -inf, 34.71638564663482, 34.3578925545929, 23.396287134434786, 33.91746962991461, 23.39214709960588, 27.322605164246124, 34.33621866660878, 34.99198742531702, 34.10833703413856, 34.55928828537194, -inf, 32.512091364392056, 33.963522476056475, 35.2142963923869, 33.223680527965186, 24.998250129147, 34.77142525591098, 33.60622062037702, 28.027832497848326, 32.91886126486497, 21.36362656362614, 31.538618008532005, 35.29083121225607, 34.122300376757266, 19.119908148140308, 35.03465500045626, 30.6042517462233, 33.98136207925023, 32.269460683641704, 34.96394633721346, 21.020467362937293, 34.350754443107974, 26.324361417253975, 33.713753036792646, 33.731025449090026, 33.58889532246516, 33.43254933622333, 35.00187988183917, 32.668705862561296, 26.94598002711608, 29.24443455279982, 33.24813891834352, 33.41247147836669, 33.70869664156951, 35.12705443968024, 34.73404387028962, 33.68193099530594, 30.71692636428111, 33.92920739451545, 34.36933040323801, 34.606950153874756, 33.4019441549923, 25.059435444362304, 33.62599326068671, 24.620878820283696, 33.993717188893214, 30.651634212651413, 35.12978860710927, 29.741540758006273, 33.111897089652246, 28.97994309433736, 27.848410428911, 29.85285505533715, 28.279431885116693, 35.28090798047119, 30.30531445408181, 35.1691519668409, 34.0309047023913, -inf, 32.21007332398301, 23.951209435045566, 33.06817961322892, 30.60609239959681, 33.28142656792801, 34.14024807708073, 28.940640561331097, 35.25822994864473, 16.597991515346987, 34.34604363181635, 34.83925689807517, 34.33453889567285, 33.96593141287895, 34.50456678823607, 35.32813457674058, 35.26499613251285, 34.561213606130195, 33.89949495714887, 35.188253223490634, 29.642098507651117, 34.89296606262736, 32.67531379389619, 32.24744392393863, 26.07043510978641, 34.697562690260504, 33.14806199543266, 35.57521188929289, 30.71788920718707, 32.351475073791825, 30.82232788973297, 35.019503449416, 32.05558163782472, 28.316670869494732, 34.45936621187867, 28.19198186573075, 35.072730997636135, 33.750911155881305, 35.353657960205325, -inf, 29.6700532139588, 34.62578719913743, 34.84960161431509, 32.933610522672716, 25.3817454996532, 33.15826801236408, 35.06002263294237, 33.5386123533476, 34.4663105493351, 31.791903641518925, 33.74115551369508, 35.30979701464331, 31.72341182501965, 29.019950531744534, 27.85182533441255, 34.32652378445787, 34.69225764947628, 34.96757329414541, 33.60738154607719, 33.78869652458405, 18.104337146675093, 35.22013137401941, 28.645847430497437, 33.336550468967104, 32.28912125096187, 35.021608099142824, 32.44775158920168, 35.42754970224163, -inf, 32.79185650184796, 33.59880284312663, 35.04184287318422, 31.64852672663794, 34.10351949357296, 31.894317091669937, 22.716919359853826, 25.116209010105518, 34.4292872626233, 35.408051765639925, 35.054112411563125, 32.28555225984027, 29.192147678229716, 34.571877076860424, 33.91248893456168, 34.746368494373485, 32.352076821009, 34.44183024699723, 35.406095215748834, 34.40751831902053, 32.819777717805145, -inf, 30.49324054202111, 30.160182980149525, 34.93636714016694, 32.57829908717252, 32.77013379819891, 33.23249846039578, 32.93611895045235, 34.208888690499606, 33.95556436993037, 28.363683136467934, 28.54419384674033, 29.19872224301053, 28.527457750840412, 31.19285557813994, 29.766808406516496, 29.975219364429744, 22.640129378418173, 35.5338217395254, -inf, 24.086003117635357, 14.628290355593972, 34.88326204677965, 33.79859806052217, 33.02863452847392, 30.005565332608175, 34.30222021504212, 33.26577822372624, 33.12500692173388, 30.817861950997994, 35.378234569051955, 35.04760567658096, 31.942763988360102, 31.476633280510367, 34.85120745793382, 32.62345026734614, 35.26142278399048, -inf, 33.864396678492795, -inf, 34.97392100865695, -inf, 35.12456561871423, 34.61077890154318, 33.85190732265394, 25.14254041921411, 21.76877146744251, 34.26583657075385, 35.5318454821924, 34.00067466233222, 34.22284292716563, 33.7850172365533, 34.674785709107184, 32.55838085809004, 30.984511945573693, 28.806645523608438, 33.74990055410838, 35.09461019453701, 31.697877393791895, 34.78227308578942, 33.10035649715948, 33.355391791746584, 22.349014646490865, 33.017390507008784, 34.16538642624353, 26.34926268026791, 33.00668220456159, 33.4305733230676, 30.44954091559085, 30.57364523504874, 31.734709441093027, 29.59158918749304, 31.255279093964425, 28.649473288108112, 31.881330188854598, 25.597318849698432, 25.37201752703384, 30.795760096771748, 34.50979368201671, 35.34987433725375, 34.59138006952951, 31.0247303626734, 29.488554215854737, 26.44042110848615, 35.313406870779694, 23.325863749500037, 27.82521946885038, 21.984124400180917, 34.647205343098776, 35.34591678828983, 32.34798579763967, 29.69554340460231, 32.505545040979285, 35.43640866550947, 32.684653199120056, 33.62477766005037, 33.04336282041181, 32.66355551798485, 32.97766757026283, 35.00212639319396, 33.440558007412406, 28.131046189666645, 32.8743907906256, 31.139986913767167, 34.56326105242573, 31.77581949088264, 30.318963618554058, 35.163779551220415, 32.164099289986105, 34.00793674145119, 33.08518023938415, 10.997043848668792, 34.40586105499788, 31.28297311198494, 34.48865696979148, 34.145722114826455, 31.954039527935905, 31.47292936773538, 30.86581603650733, 35.144746577463614, 35.137181056977724, 32.28786652226523, 32.66629523272473, 32.4294439067398, 33.542684915082155, 29.86892394189006, 33.131715197592776, 35.582451860085996, 35.401568479868274, 22.75220420209551, 28.892432611110937, 33.302483896156, 22.735621966919958, 29.32208710101132, 34.60605589853745, 34.07295537829718, 34.49612432328418, 23.47792001851586, 32.283681398093414, 28.306969996814857, 34.792396523402175, 34.73528474691318, 33.68742835390564, 31.130305910216155, 20.368416927258917, 34.44382848933094, 32.15045885516645, 34.36634185927893, 32.08405837511419, 34.22842100136066, 31.21419366329691, 34.757888409333404, 27.606363398166348, 34.45846162245549, 21.80393112878269, 30.762917398140985, 34.28902416231674, 28.547936963459858, 34.84845569223413, 33.928170465986256, 34.474676768651115, -inf, 31.73386004345463, 34.37277017988578, 28.65003036962014, 34.76139615253985, 32.33812140091606, 28.487541616189894, 34.8333023433368, 33.20640279337132, 35.16701762163092, 33.315144186454134, 31.713470248686924, 31.218774084013983, 35.21029065423752, 34.59748560190579, 34.7745898380839, 30.442712800681363, 30.952091455680744, 34.79574262596432, 30.805426888505792, 33.855390544272694, -inf, 34.563865978699965, 30.629416523756138, 30.557400370974616, 30.338644411853995, -inf, 35.043121998178044, 33.002173393049354, 33.3136565642737, 31.171403211918243, 33.777110717628645, 32.39325373131134, 34.93140652080627, 34.4981501052233, 34.22323242220443, 33.11670860709799, 34.20718236332146, 34.98734771482252, 33.251096304821424, 34.14039655071366, 26.701154856356197, 23.55707051125873, 35.09251962343962, 34.5578869584219, 32.86238403020015, 34.29815845041212, 26.90187566092961, 27.231322225181632, 30.69572030256663, 34.782029196459526, 22.583988293645156, 34.42939975913904, 33.75438772014244, 34.37770078543927, 31.199649461435502, 34.75069295970762, 31.11226447289801, 32.36113433924334, 34.747639593873686, 35.19015575398497, 33.0230653183583, 35.1275866602684, 30.91393829443058, 33.184636973368946, 33.503368470353664, -inf, 34.771809917465504, 32.16516757296208, 33.61430675078151, 35.38159377011656, 35.30970662514449, 33.63456365185746, 33.0614099742088, 33.07059943880403, 34.2233038076389, 28.55436501319414, 34.30736135349814, 34.52089099070942, 35.452423933907795, 33.22640637959243, 31.743464204236613, 33.80880864905292, 30.88491282664691, 33.696733100144094, 27.37441566136098, 33.71597021248505, 35.327094127421645, 32.512664328291834, 18.546660697521396, 35.438487211547645, 32.43625550264306, 27.46901404838134, 35.01832990600427, 34.70507821463057, 33.734693368282194, 33.540811927228994, 35.15768719099149, 35.550544147311264, 35.04237449597212, 31.47880365489934, 20.720749433972532, 34.87834060843882, 34.07856103788685, 32.148606200958234, 33.36069449792428, 31.385952918951606, 33.24223102042079, 31.785640301720978, 34.416659303314574, 35.42598463990091, 29.381017819179462, 32.879510879061876, 34.71470809203322, 35.0166298621778, 32.190931570227995, 27.861353296905484, 31.09296237910153, 33.829826672868926, 34.17125748036578, 35.32549821644559, 29.690833876060378, 25.331167450148712, 33.904229341974286, 28.03322036755049, 33.35248485233191, 26.78923502701269, 35.420119371094444, 33.703953987658124, 35.177200714519564, 34.47715833499865, 32.85900304296374, 29.86795446327048, 34.62692542998074, 34.9043316675708, 34.23676759745873, 33.09110661834883, 25.896608571329235, 34.231502416838545, 34.6640252586332, 34.728427111036034, 27.006823523674345, 32.14081332343165, 34.093874974293975, 29.949679513960064, -inf, 34.724138930182036, 34.21515296171166, 33.35445663682158, 29.760120719379113, 35.27216016245298, 35.20002395558771, 34.35552499989985, 34.440331093297004, 23.11715391020996, 34.50957183371824, 27.986951073041165, 29.02688193850917, 31.094964297205024, 34.64761450869754, 33.09638862047855, 34.15448928194965, 33.40029076539926, 34.54871649563883, 32.973390123468924, 26.408998724650157, 25.35678781356966, 29.87626762768954, 33.81004148753488, 34.677836790876924, 34.93024885071611, 33.42141949858101, 34.37396193304788, 25.231027102233746, 34.23597877103745, 26.18607168137858, 31.259380777252535, 35.16008152975694, 33.739757928413994, 32.136500312436795, 35.33526309411036, 24.16283016224644, 34.09548600141498, 31.71144318689693, 34.651477733985985, 32.981544085329084, 34.54587511350575, 32.46988420009024, 35.37168628727402, 30.6328302874442, 35.346828649219226, 32.90146949036673, 32.65332527393049, 33.51981629241747, 30.038775454005663, 34.319911460007624, 35.4048952816945, 32.224156744648084, 29.79161801669429, 34.39510111676298, 34.50306638529791, 33.54384577856265, 25.850572767049282, 30.70805504566424, 34.94743384586835, 33.429621701649445, 33.222247682053045, 34.684984376506584, 34.09349037391595, 35.54151604124048, 26.768624479270887, 34.391584830579994, 34.257701194252576, 34.62747650139327, 33.46576560359399, 31.484028423689857, 33.26537510631641, 35.40378057387938, 34.42917061446649, 28.667983247715853, 29.722759558459124, 31.182404439371346, 33.43543629180996, 26.7496306131184, 29.95575204442703, 33.68265412162355, 27.44513437225483, 34.63123719836657, 35.12264760345789, 33.67495433667856, 35.51422807513207, 30.4392317337683, 34.48302024513238, 35.126111288370076, 33.65695399068367, 31.671273546747628, 31.149718805159786, 31.357942552703236, 33.81408494243968, 34.32212557444635, 34.39438335403208, 33.57822052547269, 32.95757498962206, 34.510768721483174, 35.232398003494495, 29.535362778350557, 34.43952431226318, 27.813402735035933, 33.07220879785897, 30.79593827217717, 33.36870432111971, 32.38830256537513, 33.46882147305769, 32.240265964849186, 25.163742014133646, 34.44230225385149, 27.391187013974168, 33.59397406478366, 33.66539940948779, 34.8413141718456, 28.334152512245083, 34.91861493446867, 33.4362740760174, 35.31357853731659, 34.80008152394546, 33.30523394211561, 24.21766568918399, 32.97549776129075, 33.38166352913791, 34.95265919593978, 33.27656184456565, 25.045210477094447, 30.477013718394126, 35.27031298924851, 32.65497064594917, 33.69409354399392, 33.60971791979306, 34.58022669252864, 34.91114192949576, 34.601546250226264, 28.252889776104915, 34.69518967808724, 33.46607951700364, 34.65612585480149, 33.999892915662095, 20.500715110679792, 34.312369433211416, 34.726467191704415, 35.42789066420925, 30.42427654564853, 24.95163206513495, 22.96451525954989, 28.796938498568437, 35.45049422276494, 31.092932154584005, 34.717626130682376, 35.23980257445511, 30.007868026208687, 34.745844649047164, 33.27412011629656, -inf, 29.435151483597, 31.074426414566464, 33.15563531644647, -inf, 35.247828127728354, 33.619854493762084, 26.501030127281435, 30.157774945944126, 28.875548844059402, 30.10048684608699, 34.8064592332884, 31.767910981181547, 35.44726119083619, 27.694057073834752, 33.07780880114714, 31.499380182144474, 29.53154599387567, 34.663419594022265, 33.25766459442926, 34.77679711838935, 31.764285942146355, 33.57108424428961, 34.257113081091745, 25.844401913664083, 30.470268850937217, 33.70482422353942, 34.34985001630821, 26.682018621919955, 33.789808711949156, 34.764801480734604, 27.60990553063379, 33.095282226384185, 20.215095694695858, 35.21916933516186, 35.43692776037628, 31.295550109110003, 34.276215403419535, 30.74205880184764, 35.235263557232535, -inf, 32.48254982631757, 28.21414183466671, 31.39440213953394, 34.31050996490317, 34.36907675191564, 34.584620939759645, 30.616379428787866, 30.190788560137758, 35.19763575951819, 33.79312689913114, 32.84188486672122, 34.102256972014054, 35.138981575061706, 9.552940851611385, 30.995165386867576, 33.616060703383624, 33.786518719551616, 29.824636874129556, 33.373620765397476, 26.504808527028608, 33.56612013929846, 33.22119080812372, 4.716358330256132, 35.57235071465428, 34.19785459406313, 34.054640013496744, 29.054652732768204, 29.54628144853652, 33.14923808083923, 33.958322093062606, 33.46522023366558, 34.518951556640005, 25.906589594717712, 34.8198963308205, 35.181930714808566, 34.22030335875469, 24.949061573292393, -inf, 25.11107601594018, 27.4915808618599, 35.04787712092537, 34.43767689600764, 20.065994279702842, 31.698978645383484, 35.11815329796165, 25.119714561987262, 30.213566270168904, 33.778731056985066, 34.56300434182782, 27.89231235379121, 34.443450375592114, 34.89127254762905, 35.048197570635175, 23.13267943519323, 33.77776711888235, 21.88251222637057, 34.21131186297588, 31.080327945114725, 32.833160442767, 29.444646218579766, 29.79802147019266, 34.33919477973563, 31.323357988623613, 33.900778706005475, 27.729470430112524, 25.89186960988734, 33.18243968788644, 29.6369672758635, 32.88809693680307, 30.78494363208667, 30.702603904936854, 33.223305989063086, 35.1083267755879, 33.54639977311242, 24.08930931480288, 28.10733273824172, 32.43275508375638, -inf, 33.97598159426958, 32.271333867335926, 33.74362536776082, 19.509959095952645, 31.236803381799593, -12.82310081062725, 31.802629155827823, 29.837305174012272, 32.69617278186912, 32.87480403342537, 35.01060297305099, 33.21963228169396, 24.203713807524124, 34.04709502722341, 33.96345745448327, 33.498617611258624, 34.72260687055773, 33.351852362205435, 34.24073691302605, 33.156349210261546, 32.95480409970904, 27.745157418911806, 30.940425969030986, 24.991952561368578, 24.592464609693113, 34.97656759498874, 34.93857902442599, 24.10221205667382, 27.869716159948062, 25.253538377323142, 33.37841412678555, 24.19579400069508, 30.3333086892593, 35.008399465281634, 30.251762931938433, 27.62762998570794, 35.26609555893444, 32.26512759933992, 31.50183718779852, 32.09582414472707, 33.14584671024267, 31.96992265282066, 35.42511549011251, 32.4399981688782, 29.01631958070059, 34.9128928356857, 35.115925994787695, 34.88551787227865, 19.048367337600716, 34.961828038351996, 32.70712322203318, 33.47075441747841, 25.360079274172293, 33.3587738382941, 8.986224712210344, 33.18116444628494, 27.89113904827839, 33.890491903548245, 31.254690571715734, 30.975838148986913, 34.59727246439077, 29.49081633571428, 26.922994359767717, 23.452730815695453, 35.18919352160518, 33.15441477307729, 31.71204450701539, -inf, 35.0918742159415, 31.211508266427014, 30.085049569991156, 21.370286434032042, 31.490640124684255, 32.321837196622106, 30.82754906939644, 31.51885598558772, 11.572994637852512, 34.3097326843212, 22.99931331488632, 31.642514351772256, 32.177550923852635, 18.72670183981894, 32.92323647015625, 28.23652765964432, 33.11945884330235, 35.08986522386061, 29.584846575868127, 30.167293026876564, 31.808031342017724, 34.00538713325967, 34.15133761294055, 31.019372990308838, 20.443413806906477, 31.293948718529727, 33.85440238150586, -11.586338110506599, 33.68574635485884, 35.05156573309798, 30.099629008300084, 35.273196941905944, 28.470668218934474, 33.666527666103136, 33.29973442879486, -3.739098193281269, 32.67660260818162, 34.639420144432684, 35.46623921589828, 33.91788552995418, 17.11781343919652, 31.620071416537023, 32.54476821660399, 28.27523858208137, 32.77065014434118, 32.37257052478151, 35.03285116264153, 30.55992757367725, 34.92266426448371, 13.010616723472765, -inf, 35.28042628237615, 30.536739793067802, -inf, 30.563269762101815, 20.00858613425522, 35.079373598549225, 35.32871169308662, 35.3881755837791, 33.74504865458978, 29.27211064929265, 34.484953468510774, 34.855263408263845, 33.594186096279216, 32.78722727923741, 31.20697584661617, 33.23256899165136, 30.69896741584764, 31.673840875708112, 31.738852476578398, 32.64815771657494, 35.009008601433585, 31.22364228552234, 34.640122332074476, 31.797841059417017, 33.85430516083885, 25.63569308619584, 32.51440193469395, 27.347466116788414, 35.06325957528572, 30.121045684204113, 30.132695059778886, 31.74824857973975, 35.01578974301003, 32.36321814241582, 21.856607425688587, 29.354139263050293, 21.89565229982262, 26.38700418102642, 34.95505728840583, 34.68552617849673, 33.54344822011642, 28.09021356806437, 22.764871981667522, 32.03659209100922, 32.131418867368346, 28.46997191398101, 28.996752719271814, 30.46606251838728, 34.89809935685215, 34.289419974854255, 31.68361193848739, 33.4577617217156, 34.4474107447207, 24.66438405159858, 31.65806066784052, 32.85884901570214, 32.57631037575493, 35.3703737065966, 33.19031431686861, 34.8182365585986, 23.04517933356748, 35.53660480633383, 33.66142632935324, 28.925987917437435, 34.05100026950553, 34.86130522599098, 33.43066477818956, 34.177774775343984, 34.98994402834547, 33.71370367892536, 30.289858698373216, 32.674269029631226, 31.914578531157396, 33.1545384660092, 26.714842611529427, 26.940526677557955, 25.41399890267529, 23.872985830479603, 33.965604985935805, 32.49519195684513, 34.58490570504851, 34.315245449657056, 34.49866380951923, 34.905994814247315, 33.258196609157956, 32.394398324843024, 29.616580322248375, 33.613043508432035, 35.1590175387005, 29.954957850171866, 34.190943420233204, 32.72446225774043, 28.88439049215175, 35.536958235711126, 33.61089956494854, 21.06724144935318, 34.696787728449436, 28.884413757121276, 35.40385771978616, 30.907035544797676, 33.90284217326573, 34.049693744639754, 30.41168424548217, 31.658333166844855, 28.37569898284376, 25.557026637758568, 35.01794609735525, 34.43008599588826, 33.82531411489756, 31.535524545375925, 35.40342152145955, 34.627690050972134, 35.32983556267875, 31.40094788970854, 30.78910491405553, 33.84924951930863, 27.009361051435476, 32.765411745275216, 34.30819342435287, 33.281751626289264, 34.414479003550746, 30.319054894326708, 32.55796808252429, 32.5467509739816, 33.49546592074726, 35.060284090087215, 34.85767767485121, 22.88052974595247, -inf, 31.847485938473856, 35.28045776529718, 34.1538711837951, 24.427439595208636, 31.666483137050395, 34.14881264304171, 15.733847966288971, 34.57479880895778, 31.18042888667004, 33.69522501483553, 33.501018241704315, 34.80934854975686, 32.984415392525214, 22.258869494708886, 27.675123859127023, 33.00456629347705, 33.88982737869051, 33.889901876626055, 33.57547141376386, 32.343309457054815, 34.93219747368715, 24.799317225411816, 29.710824740157932, 32.68787241534789, 28.404526661328187, 34.4563697927749, 33.95830617544773, 29.011484562815923, 35.06628477070368, 33.52803456187454, 35.02231300937439, 31.2604560059544, 25.952422518121427, 35.12824657773448, 32.667930971596334, 32.89255047307698, 30.87661973578533, 31.647458414640028, 35.203333762507455, 29.54080715490137, 27.07142183165837, 24.654412569655413, 33.16037524379675, 29.079850582829508, 25.9480131187423, 33.24704326301983, 35.258860395208345, 30.02834599518051, 32.86975855463009, 33.91630768979268, 34.820460286234905, 33.367849954209994, 33.39813793519174, 26.944219019105475, 32.274153677111116, 29.99731492943959, 27.136603644679276, 28.419285800260656, 30.312061031834745, 29.083450128928234, 35.502021607891194, 24.45697692340285, 35.406991797014534, 23.94819123179668, 11.829277366325785, 21.4848657530791, 29.010010330010786, 28.228535217185073, 29.79324409636745, 26.13380076361404, 33.771132075026166, 34.39387538554003, 26.831652523420278, 31.47545286243786, 28.746175150427597, 28.98707152285681, 35.181788294881954, 24.517002230822754, 33.26284145082967, 31.00667262723801, 21.4579578394285, 35.30219745529437, -inf, 27.63135712887395, 33.91159516384907, 33.13728890609992, 25.872544016582907, 26.074250540260763, 21.05908870898309, 29.0288053377153, 30.417246283587723, 34.77731668138074, 34.76042990405505, 33.15248721876399, 21.11824402350502, 31.91348742864463, 32.749441434831716, 34.41049598426652, 18.588385310961375, 30.87673069077249, 32.51131088765854, -inf, 34.13780990871206, 35.06377883528961, 32.43147167861822, 27.04173584005971, -inf, 35.29450944152451, 35.29753739824098, 25.419798626490035, 34.72199289159694, 26.38958528852499, 29.98461128951744, 30.54120434997231, 34.12638575749048, 35.436733804996535, 30.4809777247953, 33.68873070090128, -inf, 26.760446523001757, 33.512731612825306, 33.75086392453505, 28.03397622493275, 35.07481344954494, 31.76606858670287, 30.643241798228853, -inf, 35.28158603242931, 35.269349941795014, 15.892457667770024, 28.21607879634513, 34.322082198639336, -inf, 29.6891861862083, 35.07313650062589, 31.861194445293183, -inf, 31.198822491148274, 34.34607862167306, 34.03745506049989, 34.68801705871787, 32.811184690833116, 35.05773447249865, 32.358202718658134, 35.26989828411941, 33.64464900307782, -inf, 25.435195007252393, 26.82871150539015, 34.48399739761274, 25.919971060759348, 28.89983468291576, -inf, 33.63366843680165, 27.45173431842206, 31.78913748902421, 31.71836371790891, 32.31778452131349, 17.484915690016756, 27.119855680409174, 28.460029201747727, 28.843518133716803, 32.61060640526084, 22.708050993653305, 30.196029668108228, 34.72472291301553, 33.24587849542503, -inf, 33.01061794678709, 34.60814164798164, 33.91205620206797, 31.057099193401406, 29.55267409018343, 33.17924144625862, 34.896236883988905, 33.24426457972356, 24.542790511924903, -inf, 25.623096137421726, 22.239637674510128, 35.32524604987512, 28.73081100407398, 27.035170982880757, 18.33027240115565, 33.14393742427776, 30.158298512395227, 35.339751329629976, 30.508511923546646, 33.69370194940196, 29.703782280397856, 27.800208214357802, 31.90987452182729, 32.91187978639281, 31.520221364344877, 34.37998930440381, 29.837129790324838, 15.924985564276946, 35.59306376368263, 29.459525171649435, 33.68737626060543, 1.0783538528213734, 30.21382506408215, 31.281664690146982, 20.11882898824932, 35.15386163175975, 34.77736836092936, 30.607032772992643, 32.78094425795206, 31.90870519862719, 29.787161998142597, 30.483280988153627, 31.13503218898355, 16.379083175200293, 32.338728580738525, 31.319318139097373, 27.787792896849865, 29.371453225316614, 24.94679974753936, 28.231671642420324, 26.00717941537401, 32.44125658479487, -inf, 29.142867080793835, 34.052103385078276, 34.62724703264922, 34.60468410553318, 32.12432298297401, 31.379564507198044, 34.67107719391329, 30.158249475237852, 18.58557949541456, 29.990288374013947, 22.68158570232743, 33.88769553865185, 34.95554617328237, 28.28440245581138, 22.141513524524782, 25.357473370713276, 35.2292831310838, 33.894960797996966, 30.40700972887376, 31.891075641164278, 32.7971488650609, 33.05492476072055, 25.145670287283444, 22.30316916867885, 23.758812374951162, 34.375883221479846, 25.900845568542458, 32.29572251130786, 32.142558119586624, 19.04394983572006, 35.0339798448172, 32.84830772474578, 35.095845256663644, 25.333344423322377, 27.71901583999721, 34.43406682480067, 33.475036023268565, 30.271877105433436, 34.057838754544505, 32.41998596962227, 34.91001476133606, 33.502803360884414, 32.253527406860535, 20.564497903112485, -inf, 33.59897242568914, 33.185418074716495, 32.53729530007799, 33.8977772458824, 34.555238047710795, 33.51031610684435, 34.59276048779793, 35.31899741756396, 26.771150849650674, 33.14199521287352, 31.886586414169898, 31.97780397743109, 33.78584358184603, 35.31376942225886, 34.261792831760474, 33.86041732822471, 21.846225338881215, 35.01196057172362, 32.66801757275073, 34.664856264167064, 33.03315462060333, 22.159624313072342, 29.986848561631408, 32.883303978794906, 23.911055496283716, 29.999255478406248, 33.14765089875711, 34.53279956899157, 24.53127325325634, 33.270731527156016, 31.079976853296053, 28.688902009367812, 34.159784221886056, 34.156288758309856, 31.378546996041653, 33.659177619022415, 33.453768867434825, 34.28578438024542, 30.832683748038576, 31.36369812872971, 29.24962958318067, 24.432298280563284, 31.783250950270904, 32.56792693463292, 34.44411692989537, 33.31596374880826, 30.165981293710452, 29.760872990135333, -inf, 24.78645631707316, 33.78715054542168, 22.046197686464414, 33.5386333257086, 35.23589443673542, 31.217684225475, 21.623766053473087, 33.00717705451764, 33.897871683601345, 29.218256926452256, 34.02908871896153, 32.9540001118254, 33.43746479846767, 32.09557515815412, 34.19458882530049, 32.907235896251976, 33.15129569937577, 35.11746393359198, 33.626207744822985, 24.516902228344076, 31.11589090488973, 34.76975246335026, -inf, 33.27631628557529, 31.93440560594641, 33.370853485660994, 31.91073443349231, 33.77201825457734, 35.18598033713819, 28.61593618680798, 34.65104783798388, 31.64191643551343, 25.06482517104991, 26.32174181868003, 34.573381135526056, 33.95601003031875, 29.094318883937962, 33.982626399478924, 29.913374559887984, 30.786265456379788, 28.486296099948113, 33.20436981618388, 24.765520641751404, 33.56864162259642, -inf, 34.38345034146889, 33.29436393563151, 34.21726628386127, 32.5463305633358, 27.385126973472545, -inf, 32.69291548857595, 31.38559852090836, -inf, 33.24425895895377, 23.35246145923561, 29.578419395381633, 33.39825905779393, 35.403747048576136, 33.16427793070608, 24.331707274820065, 29.142353549198805, 34.537768510376054, 33.25602072749975, 35.58920949842664, -inf, 34.06380104780121, 34.205924047847894, 34.41246893091203, 29.866629203438027, 32.01293776797243, 29.91562825357336, 32.81744241920811, 32.88422938871953, 34.282035135232086, 30.69762309728085, 35.122738760246854, 34.234821676030705, 34.9676873474672, 30.920404110540026, 33.959561875815865, 33.08050139238451, 34.46878979225004, 29.249747181139632, 35.41096194710472, 32.104911903062685, 30.347199209580186, 28.28996721154004, 35.21798568253747, 33.05286969874683, 31.84228224965647, 31.020088248893806, 31.83257688266699, 32.64054482785468, 31.90624305008482, 34.984414740694596, 34.598045104338965, 13.330009815493897, 34.39536552353754, 33.017609034259166, 30.29337578511379, 26.738747744651146, 33.24208601045643, -inf, 33.74786926799719, 35.17799758468605, 32.693938590369456, 34.819109707868044, 34.550327071987226, -inf, 33.19320164018129, 33.57807356693333, 33.61592078951427, 27.696419966558857, 34.15094572156222, 35.08675477523426, 29.16710935361693, 28.04466296281547, 33.679773540715075, 34.33086664053547, 27.132662613445156, 29.79880902195726, 29.95403371769899, 34.03986219543643, 21.112381587374152, 23.555028753604, 34.56133300469969, 35.3446293886623, 34.093753894192886, 23.36445812903917, 33.08410895089005, 30.365931349279258, 34.62761127910694, 32.70514005553078, 35.06505966086134, 33.21846291000464, 23.11848723746462, 33.88420006398089, 32.464732015180275, 30.401924445868197, 33.43463147888547, 24.601368206395446, 21.2121605803024, 29.710418418372093, 29.643912939956152, 30.097109988880867, 27.393293316127703, 26.450327451448626, 25.94184285375513, -inf, 34.19859608227983, 33.16497875843262, 34.095844440391055, 27.384607221010832, 28.20771405753966, 29.54483108393157, 33.32133016588966, 34.722998771659796, 34.45394669052326, 19.271741180900452, 27.829366594533358, 30.662076244089846, 33.184788313934796, 32.14947206047142, 35.25410387184323, 31.523380187785616, 33.77165392480536, 35.32894040632213, 29.157651779926976, 24.131644685118513, 28.852068821278106, 30.705379918302018, 30.690534525209717, 22.874737822532545, 32.987708261779055, 33.90069939219025, 31.794125286254975, 28.36583064042272, 31.475533823762937, 24.606337229501193, 23.76657567777894, 33.84825255384778, 11.695125264032054, 34.09538251315547, 22.118112259338464, 35.39058617810572, 34.66459255778968, 32.25047225384034, 19.988064657564706, 34.22142463669241, 31.53494364258799, 21.2724048018826, 30.74696362314928, 35.30286642280131, 35.08173824120245, 33.59279152720169, 26.062152337361933, 33.981425553324144, 34.36291247471427, 30.556249924014196, 35.3861145442038, 35.32028849287757, 33.04496368966833, -inf, 35.450582941638665, 35.095648447284255, 32.0103166702983, 34.57677047162468, 29.763434111728653, 32.933421850179045, 28.8685365671148, 26.299278319935535, 32.0681331932304, 29.64038878839659, 27.782005313590794, 35.28528025915055, 25.98335034654122, 34.100586064701986, 25.904669887910064, 34.25109598265139, 30.367580409380036, -inf, 33.894216488318385, 33.308586344364265, 35.56367674273874, 35.285753895909394, 34.09177116471244, 32.96473943946695, 34.80722960953998, 34.197992509215666, 32.37336416420165, 30.62473947438632, 29.70277685793029, 31.471081556483636, 35.016771663329905, 29.633112876564372, 31.311733966670847, 33.320497783284246, 32.99214414256593, 28.84702182891345, 34.71989152480762, 31.611325681607127, 34.99252124737664, 35.33111633821569, 34.86360537841414, 34.07613906211968, 33.270741857407145, 28.045791688980042, 32.68239858925807, 30.882319673762545, -inf, 33.276887589567856, 28.474904944594993, 32.70593208288353, 31.97281309405506, 29.795838843881818, 33.23185756430659, 34.91840723120326, 33.35550671352393, 33.922767066856935, 31.454697690137937, 31.51409111844262, 31.03297974184374, 24.68326838063403, 33.38332544240012, 34.317237347787355, 31.79844614333136, 28.132573937728647, 30.02056550032637, 24.298993755670537, 34.36890406773053, 30.569346443080793, 33.87546671308725, 35.57048926838985, 25.856867237158077, 34.87541127687211, 35.12322568263317, 34.524207385523766, 35.14008306592869, 28.397594039113496, 26.366509879502697, 34.23611891260737, 24.418786341667083, 35.42241201181807, 35.107865538685544, 35.3355282604827, 35.12066925519904, 24.832873214798216, 34.88750983287353, 28.383997311918396, -inf, 33.71740781072282, 33.75471677548293, 33.1544406452738, 28.569780385177424, -inf, 31.412193218802237, 32.70499334586683, 32.77325227207271, 33.434063957418516, 27.866260731468486, 25.098183139942286, 11.497589909466896, 31.31229239836758, 26.970108387958568, 35.2885458540798, 33.63447904284528, 25.232790498862737, 34.98706331893363, 35.04804038949226, 33.47868966818916, 25.00695537094753, 33.81511533826215, 33.75899609197497, 27.294340531117264, 24.36389393085846, 28.15174032391598, 33.65083074501163, 33.60719499858911, 31.124547465507888, 28.045135129785713, 34.40301347554998, -inf, 34.205225004266495, 34.225749494695116, 31.839522389810085, 32.38483559462612, 34.62733286613905, 34.19860743139252, 35.304853325008835, 27.771284670690783, -inf, 30.41924363191581, 35.264546606247265, 35.19579681535714, 34.08737482904099, 34.58966839212298, 34.66130774274305, 33.69319145330952, 34.186240306332536, 32.501171820607794, 31.415250960635806, 30.476027716059352, 34.49363052379543, 32.49542222287104, 29.427831225132433, 34.07545759151246, 34.981541908773984, 34.74133757646791, 34.81048714766005, 33.539531472840714, 30.01912713653338, 34.90107515817373, -inf, 34.65142360785981, 35.39763248782897, 23.763266790349537, 32.398153026440774, 33.78569693472447, 29.98937786723737, 31.95494507882059, 33.04018394040666, 30.80255905518141, 33.59271803981819, 32.59820247563221, 35.27837391432942, 35.09325625036626, 32.68693462641867, 32.594491303107006, 31.533335116233147, 28.743173727655083, 28.50060449443794, 35.310795541575494, 33.98180081165015, 32.21584736372346, 25.03131775121117, 24.78584823095142, 33.12941198455394, 34.52379637162223, 34.264532483912, 34.77658889906803, 28.222162213835045, 31.60325765456237, 34.03643383983616, 33.64065442088477, 35.24402394396774, 33.34251372109843, 33.77551672343872, 30.733136027429104, 25.21338213307973, 33.76464666861378, 29.819025608234583, 35.14985800109832, 35.297083719276415, 32.80752270633454, 29.740328218853836, 35.14947698021632, 34.42259813944036, 29.211438570039785, 34.48489259219838, 34.84160456878709, 35.338414159494846, 32.98376913424586, 25.763217796694875, -inf, 34.99661655205493, 29.824055830976206, 34.5486967646645, 31.461270700503007, 33.64046692825286, 34.23127163552383, 35.268647644304345, 32.5463664044771, -inf, 33.00056898636863, 33.347835002394525, 35.205745600027484, 33.340007547249094, 28.86814997324499, 34.6372496034169, 32.76299432215624, 33.5274169761861, 33.274871737054056, 34.801561730857756, 35.224683766873106, 26.860285520288638, 35.02043147171567, 34.724750049479795, 31.49531887693482, 33.58920332587783, 35.37198514611214, 35.472387030767315, 35.3862349276231, 31.046276736575237, 32.267316371318785, 31.090090286151735, 34.23705967847103, 35.57586084136219, 32.71392539927176, 33.80982411380827, 32.14992860954526, 35.347790486374436, 33.47573073739301, 32.05790808274935, 35.24133045886995, 27.22903280740768, 35.25072825555539, 34.08528231881293, 21.682088690195958, 26.619604589706285, 35.42958668897431, 35.368684916675036, 31.741116243876142, 30.582183206918025, 24.24347584484732, 21.84625399066898, 34.16721242592843, 35.549543470181725, 32.78756104369713, 32.99392713051706, 35.42588670116056, 31.275987386781118, 35.27712036509265, 34.73065612318418, 31.620489826759556, 32.167913621374105, 35.57655209223486, 33.910392776368056, 22.61131222765267, 34.47826425162653, 32.002784582052634, 33.378853034601185, 33.70004492547821, 33.18877325478538, 33.584164231033505, 31.705703564994863, 25.432652605531104, 32.137072789926556, 33.57551054996136, 29.67648995851476, 33.4596706288218, 35.43958850266459, 32.735475829041945, 30.464673246209006, 33.70793175025605, 33.997458383630615, 34.50452981037546, 35.26372560108576, 32.45844162452802, 31.735876113731013, 33.41941473845312, 34.28476360383911, 29.3527010225018, 26.953071116668458, 28.490543894239334, 32.3405762683377, 18.334689347054937, 20.342755569699563, 31.976323852004796, 31.382894046897533, 33.37455977282867, 34.69744601830815, 23.7563026094563, 14.494089638404667, 33.87133452787502, 26.795909155294954, 29.69068193771567, 33.55556838260588, 26.062672515926206, 33.760200996755856, 33.93496548479259, 34.120863723851016, 25.13944065593989, 34.22516230273486, 33.63345409187402, 32.44695621320833, 26.850663059175954, 30.702921206934814, 33.56908147323202, 34.32793170661091, 29.84965891634873, 35.31120207002512, 29.45187506544668, 34.187692646260246, 27.20179054613983, 34.094198306686295, 33.27674821751479, 30.922115955254146, 33.599499642264895, 32.69335540274626, 29.652818676918237, 25.438871774885925, 29.442286744621473, 35.215229033560476, 32.82474317406676, 32.39979738552007, 34.50276587782782, 34.758181793816654, 21.63136401580931, 29.81030780581707, 34.90355729062244, 29.137724537461953, 33.121097001613464, 31.02292961886783, 28.305070999032687, 32.291142177118644, 35.15879056604112, 30.024986511396254, 33.77330062503862, 30.857924720311406, 33.05431007013236, 31.425161608912976, 34.839480788200596, 32.434946904904, 33.67071443951538, 32.99051130112301, 27.02617642574109, 34.863271289087905, 19.656405740613245, 31.064637068399826, 34.51492121340235, 34.899724365475045, 32.458536686415016, 32.199498775528866, 31.13161022484551, 29.5777516481123, 31.958277442458108, 32.28532653500961, 32.754419697756994, 34.52855976110214, 28.17955556897417, 34.465576034021794, 29.97279214367863, 34.37122093429525, 34.029730442594236, 34.564060632204814, 32.86574933219989, 32.55066714690362, 22.117703738148254, 35.44737283303316, 26.128658567518176, 31.133757295644845, 34.9381523117674, 32.406667882864646, 33.4504036457221, 23.405572238925394, 32.51906132384163, 29.34111733860444, 33.62672892105713, 33.07118450846514, 29.202144974197928, 32.286082114170085, 34.7365355620427, 31.290817636625768, 33.25555069046344, 34.76796117113424, 28.790197666861722, 35.473084158278844, 31.538619939516824, 32.1072093483295, 30.59200642230851, 27.0817940724422, 34.76382914580809, 29.130274259382197, 31.289215668030195, 32.2925346468732, 33.613200043631856, 31.556886396872102, 17.849243721561088, 33.24556589211245, 33.66586401806354, 27.760236136410498, 29.698619020549078, 29.463747315191792, 29.222423283172557, 22.300282582110178, 31.470889614629844, 27.566100659048324, 15.29348967156553, 32.731203236783735, 35.08065363363422, 33.82627859372437, 34.50465562778351, 34.57526728430526, 34.738747013343584, 16.807621906105062, 29.851864781549136, 24.92145605057955, 29.827291708539857, 33.25802099024917, 27.21453823565349, 34.10629674868046, 34.75665008514293, 34.765547831702726, 34.97387203539386, 32.88053992293637, 34.511316970345376, 27.593033180810224, 26.752176684875558, 30.728617808064925, 33.545834256117296, 32.30087186257901, 34.566551852756255, 35.00510171376386, 33.61000204353955, 32.572188013113475, 33.44101017376084, 31.77168677957712, 34.413724457276984, 23.805216553789077, 26.340901524331425, 35.17089607479602, 32.36217957032437, 27.37295642352142, 34.57671586857289, 35.16767313546581, 26.43981362084687, 17.65911400554065, 31.806640723044335, 26.9690880734858, 32.48785121517466, 35.11622083397269, 26.32798067486301, 34.804315520905, 34.81649966612318, 32.98386445454395, 34.128269100401795, 33.55348296526251, 34.83479640043749, 34.07749638348038, 34.80893855822793, 35.0865316961172, 34.807261399486876, 32.8145880808795, 28.481015888373552, 33.925126865529286, 32.36197629144532, 31.712329661916474, 32.605493400214314, 33.548548025386815, 33.424349980097546, 31.40957934700385, 34.83291861822687, 33.353742373268666, 34.98679529996287, 33.993458744635, 33.94697777559372, 33.357923368179314, 19.609836685970663, 34.86664658551303, 33.54861982368408, 34.25525771492969, 29.021710594463343, 30.59630265137, 35.255013035520655, 33.11468574650105, 34.47768960759764, 33.76758036973794, 34.05916399342088, 34.06181651468374, 27.485982316052194, 34.1851216202918, 32.51180150264033, 34.48503274655116, 35.07070469016065, 34.620708490419425, 34.73368009372209, 32.788531176220744, 33.993277442180485, 31.570680397556163, 35.095499022265116, 32.88863215893017, 35.02718552135169, 34.636082718795166, 34.20786570789937, 33.530946356009636, 33.48806596837548, 31.149066224595515, 24.719374863179993, 33.29678142689942, 35.11861320706501, 22.974074680588117, 32.33319915958602, 34.87130039946106, 33.80506488627982, 32.00594737128925, 34.6969802790204, 35.28233812280343, 29.415558616736757, 34.978067623432594, 33.240037675624116, 34.293955962994765, 34.4510193172658, 34.70636298277176, 29.900771494337842, 29.835974115847097, 34.93122843718055, 32.49578629205618, 28.763707654380212, 31.791063772476296, 34.50161897024824, 28.26668282603115, 24.938986330829884, 32.486664977348624, 30.696120735102838, 33.63448991608225, 32.826765258478694, 30.774010749356446, 32.878787468728135, 33.75569733538358, 34.81951166458748, 34.22585707425015, 26.53066260940657, 29.791073058995522, 34.92015322979598, 31.18451895968013, 34.748141644029715, 34.370065205113924, 16.940965674414066, 35.15414614939009, -inf, 31.90569667813963, 33.82963823800726, 32.1897334376386, 30.776663628072054, 34.8649451786269, 34.562161897022754, 32.76760432216969, -inf, 27.87845828060155, 34.973457400328, 34.83569044983467, 31.92402390234037, 34.52971822737981, 33.64022095520353, 33.51842348053186, 34.80987478353785, 34.052451996468946, 33.77793456681524, 34.94878808527673, 28.47172559705653, 30.355777406709134, 34.72046032145063, -inf, 32.79972938201239, 34.941661135282914, 32.901119856810965, 24.54826519423761, 31.448147582623772, 33.04635612740024, 32.38181601357197, 27.243238559482055, 13.444349924761799, 33.73178868552076, 31.91375056244021, 28.145508523724164, 34.68463465448823, 34.304514005925036, 28.28691141479982, 34.375586717972254, 27.508849779462075, 24.759073801320092, 34.96088714107259, 32.76349078646719, 34.85997483922379, 33.69925029820535, 31.730304222814787, 33.66068560857808, 32.63014818162104, 26.58617850330409, 34.817517719535935, 34.62146922127168, 33.99145820284852, 26.75307970972254, 33.62451376968011, 26.648798541968375, 33.476532591704505, 32.27768489606529, 34.36354813194315, 27.69751388307076, 33.54607196040741, 31.892554611675408, 25.181031053759078, 34.75437525543579, 33.79765198684203, 35.03794047672603, 35.23266509136073, 31.636752763309463, 29.963245903952213, 34.772674901555256, 34.65463645950786, 26.394911995217274, 27.063429057050595, 31.96004949542043, 31.73552315098418, 34.82720931433451, 33.958570451102105, 34.04532599650958, 30.03358640636336, 34.535339396323955, 33.68268994575304, 23.23147056570803, 29.749526588497748, 33.84345013492353, 35.05943532382094, 31.906535566185457, 29.688347335331784, 33.809164990306684, 30.257665522870813, 31.866668146592687, 33.30132489395239, 31.00862274905277, 34.13567957928052, 27.982993050069034, 7.910040942491682, 33.63511327169096, -inf, 29.719084206735747, 26.538911739497465, 32.920356424325554, -inf, 26.873762633539247, 30.857621144917783, 33.551976006564416, 28.604175383047433, 32.8586171201807, 31.42286286608663, 29.80890263689054, 27.966904138002334, 30.815384016816367, 31.885623978999906, 26.185663505552398, 34.446047386318966, 27.71628619478111, 33.38829445202551, 34.08296240816705, -inf, 22.74087864363338, 33.505208778534765, 30.115442031785975, 31.873382562748343, 32.27624479501239, 32.329113213862506, 33.86757743439915, 33.99535392084584, 31.043233705143003, 27.792030759578232, 25.00014592033112, 32.392100402279524, 24.81675121747639, 28.46408383915286, 30.655647557374326, 34.98146328945547, 24.660996657846624, 34.63628677347086, 31.855494732202942, 32.21771957581384, 30.688399322987546, 33.0317185560406, 15.0361707191836, 31.891357036258015, 35.056031208094915, 32.54196382773582, 31.763766710706378, 33.537833690933034, 30.43346256332587, 32.98881619657206, 31.392291147008176, 30.165258172869198, 28.660596420364353, 23.450731335661686, 31.83623784960121, 31.20007648853243, 33.99460638090627, 33.45108795137095, 34.007141801119104, 26.843773567011752, 23.576958956127584, 33.7227902804084, 27.058413534407617, 28.831017607072383, 31.957656725731013, 23.74318533186771, 32.98510202014555, 34.44399192916863, 23.664439904295648, 31.82780274295958, 31.81856424952451, 32.13479263006231, 30.73378873500692, 33.06678918498092, 30.774617431882852, 25.91866037614043, 22.487092898148557, 31.398225310745254, 30.205935101671844, 35.11716236580284, 29.72579607292932, 30.679150704865787, 23.15081999243444, 34.367948814905965, 28.194445644090123, 29.32699478765021, 33.65855716863365, 33.29883926629012, 29.67586087100735, 34.558581170755346, 34.109696399299104, 23.61828209265596, 33.330766011299524, 26.73963089073056, 31.24875719389302, 31.23894797869119, 31.74191431406894, 32.15154509081888, 23.516305806557227, 33.22844762849254, 32.499794058503156, 33.35835690458677, 20.8140501378634, 31.893065413724713, 29.552882999206517, 33.85394304382421, 15.050740002421518, 28.062072712655457, 33.43309972130968, 32.001871229703696, 34.47781958147558, 34.77458335413461, 33.125523652864565, 28.66920442286307, 22.488180375868517, 18.603315691384314, 29.788936710696703, 31.33876635014266, 28.97532758368126, 34.12001753137477, 28.32833860490567, 32.0686609664709, 19.75668109167665, 32.169605335974126, 10.270622133883347, 29.487514863372592, 26.085006943326118, 34.611983208646784, 32.718455282540084, 31.139458764383594, 34.68921111721434, 33.6217133901615, 31.70705576591708, 33.773674948956746, 33.86487154353833, 28.58168540309924, 35.12355410331739, 29.471791463302665, 33.34500703325056, 32.916574375084735, 34.717037240566015, 23.67421502870525, 33.077701956473966, 23.588370177586597, 33.227708081219326, 32.278259905490344, 32.34974937823999, 34.18437402270127, 32.77024454469619, 33.69011505093122, 31.726276674426202, 32.127038491840835, 32.16062894214658, 26.251254841591614, 26.093578714037616, 32.074739549573636, 24.646315067944357, 33.44943087063917, 32.45878257550196, 29.05348023338638, 24.80647083895577, 26.689342518614584, 34.826133030502774, 28.43192014940509, 13.776242774250525, 33.20340696157993, 22.88032128433202, 33.64152515205024, 31.925501888445964, 30.88949486492557, 33.961040241177706, 34.335583614039685, 33.05404655157235, 24.149275573239194, 31.21963715652365, 30.99964161574797, 30.832654314414345, 34.69254396312152, 34.55152934002188, 30.207705676119883, 34.669510448578, 32.566551396156754, 34.288243126044414, 33.12678995270922, 25.372788159312314, 18.728221295219075, 33.66965516427454, 33.40800370676817, 23.111735772080273, 34.95084652141047, 30.06100618628924, 33.45471777577514, 32.432534253858584, 13.950856560981846, 26.669392599959497, 28.76959077558414, 32.65103220291839, 34.228893558603346, 31.842295993444814, 31.78857334532321, 34.91771094170842, 34.34482714411249, 32.31015826843881, 33.73268601716906, 30.55842873048091, 33.2260175097223, 32.342109609792615, 34.04701355107163, 23.523941711779642, 32.790861931358066, 30.396343870222662, 31.264626944977437, 31.51391957932741, 14.950568251470939, 21.353183626898325, 31.008136263077795, 22.295802408156217, 34.34051369097279, 31.261582622854117, 18.691102164224077, 27.510415361248228, 34.132524462507845, 33.242670245582055, 32.92180553929541, 28.65177278213513, 9.555375353375776, 33.65118763416168, 33.36859770264541, 33.65236047917909, 33.87552236929295, 33.71612735615347, 34.420089948873034, -inf, 34.665980638476455, 33.7221713486497, 31.484577593216507, 33.51005603270423, 31.25867755250425, 33.40357321777068, 28.05479972978086, 34.518485815582224, 25.392753885374074, 32.59670245530802, 28.406717910356498, 28.898172950163826, 33.082134233248084, 34.720713209409865, 32.17838980538338, 33.40561139534912, 34.56911555083007, 32.50231552614249, 28.019330236624477, 25.653109171518885, 24.794220941374697, 29.84952077362121, 34.14920910922353, 34.89688507447185, 33.07295916033481, 30.19132443046437, 34.25441409363782, 32.93295560106026, 34.70374185454868, 31.464129673600215, 29.471954397030977, 34.57524474398506, 34.516888205455416, 30.576792411053646, 27.47466476053198, 33.738617040278086, 31.03182648829841, 34.08236392517753, 31.98771838705161, 28.098229050528484, 26.876343380229958, 33.22827822544096, 34.210685447266926, 35.29963668733651, 32.70528231993884, 31.527830165010975, 32.341975477482656, 32.63184686536156, 13.168899192185878, 31.27946896443595, 34.632112483973174, 33.981430723642134, 35.35488746613108, 32.61727838732055, 33.34414788154032, 30.483117657342, 33.690016352663186, 32.37288395480232, 31.353770212913766, 32.167324872822476, 31.77985694503044, 31.24419344522901, 32.267998765796555, 32.16543324668762, 27.444694002600663, 34.779359846167125, 29.963762038105408, 32.435205904369845, 28.71820201179294, 32.55971601922012, 33.50374387707617, 32.71084614134801, 31.993945495637668, 35.41211155742752, 33.155048318115995, 31.653879469702865, 32.00031397274264, 35.19059101367346, 31.32881827945524, 34.47564480926988, 34.15064664364038, 35.37662884991568, 33.887920183605296, 33.07468273378274, 35.09496790511531, 16.155662690675165, 33.58370267682922, 33.46165690708324, 4.84243966662547, 33.42326064553976, 29.537128766916986, 34.416109572218154, 18.838236768198453, 30.200026519056593, 35.14039312362631, 23.896437123959917, 28.760059971881187, 25.36686843852505, 25.752905953721626, 33.69582705282623, 34.29196208520345, 34.15062284122736, 30.812129136806902, 16.777702465415253, 34.737570833455635, 32.33797634825238, 31.87696897325649, 33.84997154024839, 27.305509493170412, 34.18301015709256, 33.062792611669764, 32.042224490082944, 34.23538339133851, 33.580683739369235, 33.78336349848595, 32.4610348480805, 34.54773803725722, 29.732264951724, 30.558592275005466, 33.31686203687956, 29.95464453764445, 33.93036688398166, 34.727969208643835, 24.252331968843635, 27.45367354417397, 31.007082501703895, 28.47157135887836, 31.49812804273617, 22.54139043546583, 32.82890480597125, 34.46876075732059, 33.73991159960746, 31.97028065398748, 19.874196372628113, 30.787161617370856, 27.158205211303788, 34.66459266700741, 31.01644317796813, 28.84505738425939, 33.592573604021176, 32.85106137211765, 34.36574925490218, 28.69763161630645, 33.482022976502954, 34.55626310290383, 35.31871436871773, 24.373168710641433, 33.85604019182468, -inf, 31.516095423529674, 26.58178841223644, 33.834822277442285, 33.78428247409999, 34.38109424219847, 29.38942308646574, 32.06109293837418, 30.44862161925818, 33.634053524943624, 22.37435165625254, 27.564988425877086, 32.83364347315139, 34.50754842433101, 32.44516244936153, 27.429152192296876, 34.672954554000555, 22.66022484728161, 28.660890051713693, 20.20378977401159, 18.62674234304552, 29.514696483878634, 34.371926997442884, 33.77859064762198, 34.52063291305985, 29.354138170437096, 31.25459120215173, 20.810275169922974, 24.834722537269936, 35.08954477160608, 29.644161431267225, 33.853548189573125, 25.08289998679193, 27.117706649550012, 32.98538982109375, 31.75800387151395, 30.954019041773574, 34.60071534672425, 27.298740376966073, 33.04679237609375, 33.351455517661535, 30.58150731483556, 29.57613337902736, 35.547612028493845, 34.80147133860874, 30.273828254304416, 33.453159484245944, 33.72301425196281, 27.261554226095313, 34.5546812079132, 13.766154621746773, 32.27073237417886, 26.71867842171634, 34.61305307721123, 27.55703294466368, 31.778465504488313, 30.49439335259139, 34.14571173907192, 32.221630906920076, 34.56083840080051, 33.64038969219685, 28.022073682069667, 34.32480587006999, 34.877592460689456, 35.3102802780255, 18.06401150680791, 28.398998739057614, 32.823402950783525, 33.23246331196165, 23.076147894759764, 26.162716870551566, 32.136210282387175, 25.791443117576453, 33.48097488815255, 34.875996261873055, 34.426019313301474, 33.44418319508896, 31.987634258512514, 29.320936954971287, 33.44378555896659, 31.331127749781793, 29.672339426582184, 30.91912516943859, 32.39542669736642, 33.90465974258233, 28.383442248494923, 35.435582045484445, 24.934553006757593, 26.14502360239739, 25.821761166923576, 32.57006521652254, 28.088808152171154, 32.74859288483874, 27.65679510074206, 26.009890445846125, 33.51447446525829, 32.54985519453568, 29.781868279775072, 30.328523842161534, 30.48877025142185, 29.538246940434, 34.1077527861712, 34.912341077663505, 33.83065227325008, 33.582291512290894, 34.82904347491775, 33.40732269695865, 27.480215208732446, 20.88875293627314, -inf, 33.939721551774646, 17.37980466804272, 33.538295201867335, 34.0851256002389, 34.773914546042995, 28.35869464466985, 34.40987933023846, 35.51875526874191, 20.21541438446, 34.77137959935472, 31.384237578832725, 34.53508048142187, 32.48334173544815, 34.053114277754375, 28.858326116936123, 34.301596581653506, 34.85658271755398, 31.967781492764093, 32.36147681317304, 33.4213075872043, 34.13584869456884, 32.03441137472281, 34.01589929306263, 33.30998458879076, 35.37407841541309, 26.424851456824374, 27.05355690185393, 33.672821941184246, 24.995169205764306, 34.67934477270319, 27.03619739772484, 33.763411643880964, 33.26990409951114, 26.54466122717756, 30.16065865342234, 34.93002584370933, 32.95691019538783, 35.04302770360283, 31.405592601276442, 30.804485276600136, 33.92784297680174, 19.562641173056242, 32.35642878799842, 34.28161936354929, 35.333017728116985, 27.93404818697334, 20.837423354204535, 33.35634746242495, 32.3388999402016, 35.25373346178756, 34.21973974739849, 27.504972642714915, 27.735091212208985, 34.266999704187796, 31.080996021807962, 33.77710837640912, 34.63413449417526, -inf, 33.326061842254674, 32.774043987851016, 31.002878435167418, 33.460426418513805, 34.78875197360405, 34.77577177268272, 34.7801127596617, 34.7197024448629, 31.08778550880634, 32.781153216175696, 31.46345510400723, 31.708564032088198, 34.437414615637294, 33.11422465818181, 31.90691196522205, 29.270235668538817, 31.000214264878906, 31.736003860082043, 35.18018156547978, 32.35805940051825, 34.370614709712726, 22.109837051825693, 34.19307070205951, 34.38849243785006, 33.96469256028822, 35.0651029543629, 35.13508676991107, 34.70415500109049, 30.85958002864361, 33.33274898289041, 33.47947170815939, 23.457482826684082, 33.62479907823137, 33.74301409896745, 29.74023859283732, 33.39649207633607, 35.281936583628394, 34.610972216812996, 33.740850851346515, 27.816097048021135, 24.37737463998957, 32.56040540167649, 33.041748629114615, 34.11426138496355, 33.483888973127215, 30.865717061751564, 35.17201282635238, 31.545726527963858, 26.740993348848516, 32.94105939463372, 29.329241586193668, 33.66066159584613, 29.547913877158006, 34.811960614888896, 32.07334649268677, 34.4783699506389, 33.06055694260456, 29.832735703645525, 34.048987041551726, 22.40498892526511, 25.67931296887759, 32.142822209134096, 33.79854957211165, 33.640109138480746, 26.345408906572118, 34.321960668853336, 34.205637253326415, 34.47373821647452, 34.44281874001462, 33.88691486222285, 32.44802514533049, 33.81440314937415, 34.129827224384584, 29.541959147887823, 33.3849798674245, 32.358467677478245, 27.356414834679907, 34.68360518858061, 20.321451318712736, 33.445710341093374, 27.8458186959332, 30.98533395238329, 33.478055783810404, 33.05549765910348, 34.737512952199125, 34.559165179317354, 35.325967518817585, 34.11393348299039, 33.956295696282474, 29.129588854886375, 33.576191253055725, 33.42633913359695, 34.01802653216838, 33.84326168621647, 34.65857809178269, 34.22414623220044, 34.78657687205621, 34.669535686279694, 32.892855349682456, 33.00260074676545, 19.567638619852218, 33.713063459164474, 35.090541427620586, 35.205456632591996, 32.26914491700534, 34.33521428050613, 34.96197891650609, 33.35259147772497, 24.204016165823532, 35.007772018506564, 33.365277031870185, 29.747747831580302, 34.65566888559887, 35.1329948268638, 30.81031564512089, 34.59803013369146, 34.017124064351904, 34.1967412966928, 35.307392884085765, 31.88669897740736, 29.44221382776888, 23.019815322746947, 35.21148088498059, 34.01541761125762, 33.70733583697244, 35.561165740283094, 33.566757624949126, 34.915055778091734, 33.89251869872547, 31.38704521184944, 34.52608338371858, 33.46282111814974, 26.052838071546006, 34.15845888219776, 32.14359860277152, 34.40416559313986, 34.016215566074166, 32.882473375320664, 33.05438570995499, 29.646788500032496, 33.381042412957086, 33.92957398252643, 34.12741012102419, 34.3114587407313, 21.807201233604523, 35.244318133579505, 32.787378971481225, 31.327061527970354, 35.566043774832444, 20.163923214940258, 35.436931045677404, 32.82641466181147, 34.423921722743685, 34.431632414238805, 33.38284602816168, 34.39029307759244, 32.94366387930125, 34.30177198759994, 32.93534457487087, 34.092813584894785, 35.09349045396472, 31.38813427559449, 29.535938350220743, 34.22352535561424, 28.99002815467428, 34.02184642868171, 26.466863575953376, 33.55491607089351, 34.509825662543626, 34.88014555615725, 34.77961948003831, 34.20316779643059, 31.644613669018344, 32.880609396950305, 35.131557764969514, 32.38160240596799, 23.293842403164582, 35.346902023213, 34.880804100362035, 31.158864035098997, 35.004920007325126, 32.24968427820662, 32.86029467094886, 33.62016852290856, 21.40400529677204, 33.00254433778451, 31.975421023625778, 35.36312399620732, 34.26832378762724, 34.91695031862133, 34.58766499565508, -inf, 31.23027984692896, 33.30273155924889, 33.024150741050605, 32.890268010810814, 26.160352882921412, 34.194556585345445, 34.34527145162228, 34.31071486338399, 34.72147330795119, 30.89259666384622, 23.748733535970285, 24.059246046169267, 27.82285432927204, 32.5780273953887, 34.35507949792974, 35.11988563273179, 35.35107695346203, 33.24177046061913, 34.92191394269277, 33.824118792486246, 34.118872560159566, 34.063983918998, 33.52835848451565, 33.736035380330044, 30.25576583410674, 32.17800284823214, 32.95022008100972, 32.50241642115159, 34.330763532196585, 34.53797212792309, 28.512774983359716, 32.19546417707397, 32.086015197967875, 34.24115050972553, 31.028351029520426, 34.088164609501625, 34.52872661080499, 32.72651819738092, 34.147198781473314, -inf, 17.02124882592879, 34.86670702874286, 33.97639585195912, 34.86950453183588, 32.87031765512499, 31.406661825704845, 35.28068968813456, 31.879641515720085, 34.883429082978054, 27.815573248899987, 30.658268600576704, 32.14947478126764, 32.43170902552757, 24.632018868211603, 23.67850181841425, 32.30412748082476, 33.59585080066321, 34.857438974346515, 33.51223076713179, 31.475943288090104, 32.092573019866954, 28.4167333585015, 33.25664047105813, 33.35809719925586, 31.73479159097859, 34.140074484297365, 34.842963449771645, 35.30624065247924, -inf, 34.06676318028799, 33.662978916666624, 34.540683369322934, 33.97755152718328, 14.165454888061838, 34.83436010251485, 34.901169892674396, 28.52491973976291, 33.355347418287316, 30.78045321938192, 29.5020611720311, 34.61244871141414, 30.653946548933796, 31.483066667420488, 31.38740051113865, 34.35799819046275, 27.004821460868964, 33.21384541385623, 19.453605102374368, 33.65959674068441, -inf, 32.624048167663055, 33.747797211498145, 33.85985987663879, 33.94823543169665, 30.220042335741464, 34.73226846102575, 27.04990230344682, 31.742566852902318, 32.48891291433785, 34.93105877280724, 33.66432249366405, 29.30384499359156, 34.577281366434406, 34.20112010324375, 29.315366046417907, 29.12872321430433, 33.991670685277484, 30.408946033121843, 31.082668613582676, 34.564185129733964, 19.420925108535698, 24.621497794869207, 33.16204658796085, 31.835020990005646, 34.67475020983053, -inf, 31.934599474203342, 32.941268867635095, 34.21220408731884, 30.068460729796154, 33.15105031918466, 29.783421477290624, 30.316620613694486, 35.379278985625895, 34.74930597461995, 34.35631487184259, -inf, 21.00361208404267, 32.978883176094776, 33.67773141383793, 29.705722262585923, 29.86064376162272, 26.95508219436246, 27.00531145602727, 35.186497712198765, 34.901693062979916, 25.153153321180586, 31.334932823196677, 30.2561351530018, 33.0065461177461, 34.02136150760872, 30.26818422558534, 35.31522063325703, 33.069783061123076, 22.42516789763534, 22.312809981540592, 23.57921196217786, 25.072860547295747, -inf, 31.353150814502975, 29.18306456208356, 23.514007379414355, 33.44884646797342, 33.82893052223771, 34.683082781186236, 29.429248982389097, 29.77363987221125, 34.453084836314005, 33.25447802975428, 22.692272310303863, 33.38304112191234, 35.22486891577786, 32.173869570683564, 34.982310630854144, -inf, 33.960743505000174, 30.587949335967313, 32.59159269139824, 28.637292050434283, 31.396544750937615, 33.62318488027772, 33.58214162825419, 33.87012924581782, 34.535274005469624, -inf, 32.94808300930617, 33.533514318756424, 24.62519780429877, 29.80181062391512, 33.007318470282264, 30.51654541509579, 34.32510923816016, 32.597041459897284, 32.35828690354605, 31.547160391268235, 14.72934210072911, 34.84906771222169, 30.898956297053346, 33.82467619080099, 26.88668819680141, 29.188334243319655, 34.62642671899791, 31.013120184532927, 34.10224002473783, 26.915236327073007, 33.949377632147325, 34.35517896042346, 30.510912089070196, 32.53910136595059, 32.979198332041186, 32.41975552174094, 30.55393129619857, 29.145061378832334, 29.338877628655123, 31.990493187258288, 34.61860233038358, 24.28703103867017, 32.69917793211117, 33.1636304503152, 33.94673597177836, 34.4911907903598, 26.859366212261442, 34.86775625771232, 34.88082013131784, 34.82152030755706, 33.61855645203601, 34.55716109702658, 33.46341569409771, 31.588093860851732, 30.768390334213034, 31.755964224896555, 33.79269607521327, 34.20123604915427, 35.398750864840714, 32.79993179762579, 31.55813048892121, 26.268606398596305, 33.777580103066875, 29.133875480050726, 22.88634142341684, 33.45990466735375, 32.71292203946929, 32.992503359245156, 35.284536586679884, 35.03860502976131, 33.99820063284394, 32.85505723992674, 33.573507496716786, 33.2985099609459, 26.556833567225578, 33.17952856079979, 34.47369245915916, 29.16125166627325, 32.287038475141756, 28.016911906352167, 31.843270522343204, 31.954895130553588, 23.927123791963016, 25.759327958358213, 31.65664463994678, 33.39322073025891, 34.43175582646097, 28.678450697264918, 33.26873151096446, 32.3820961256387, 35.04900382800027, 30.39055552920113, 30.924402994380205, 33.7023619191202, 33.331157319963964, 18.398615246417727, 33.005335485404586, 29.20203109411754, 35.187850954780906, -inf, 29.481722511341104, 33.20665945920211, 31.384587543858338, 22.65565047337558, 33.90809623609767, 30.217359119282527, 34.885319619575895, 34.90046624106715, 32.52092036126593, 32.36320702318927, 21.680536136035816, 31.951599291395027, 32.614764126257846, 30.536700153896494, 35.228241432686744, 31.359883533856944, 34.55631617588563, 32.38195089844716, 34.55792525263896, 34.89746040069728, 28.114307439022586, 29.85421212288937, 30.15420263501642, 26.694799272507716, 18.0527220937359, 31.636903994876864, 31.68931335134272, 34.35432545380439, 34.35267391867596, -inf, 30.801396029487723, 27.64144913208074, 33.05925510900464, 21.8442044804301, 33.06627151385357, 31.94367807298392, 33.62450375158124, 34.478354451289526, 30.767852591478256, 34.06223331519009, 30.75352087049081, 25.244512818238388, 32.16631109091388, 32.769770224016256, 34.1275122707388, 30.637348662129302, 32.13627156249361, 22.29550313091927, 35.12025046974527, 19.54355833904607, 26.455424277826594, 32.42682314234304, 33.95374382814761, 31.536166638417964, -inf, 26.42332042725511, 30.34181901512611, 31.349793586169994, 33.912074782965725, 28.27423935617381, 28.28077767754038, 31.84709939655725, 26.025994237607982, 28.09287908972467, 31.335871434207164, 28.2135356886621, 33.37500891642845, 32.04075119701008, 35.10255561271457, 31.744312618087655, 34.35913836491728, -inf, 32.952986356701295, 32.73293281648911, 31.606445394957696, 34.51005781119802, 31.017924749007054, 34.83335845296896, 30.216739852501494, 34.35187002809113, 32.90451740236439, 26.98337669636549, 30.454995820856183, 32.952736846404534, 31.16366349363268, -inf, 32.507345245698595, 34.63185241424156, 28.845011946034674, 28.612926964830205, 33.21264840770962, 34.189777295204664, 24.084074221717287, 35.37590277492787, 26.4263836156346, 27.130094542624622, 29.687779100737654, 28.392835167444257, 34.07154550320222, 30.74937311127272, 32.48076306250309, 27.531946508507755, 35.131338828588746, 35.53706106516452, -inf, 34.18417531626586, 33.43657413922145, 35.184074725332906, 22.795774328278114, 32.88011096601972, 33.99936170868733, 33.55729674115901, 32.15537507242554, 30.00996238183328, 32.915158401750894, 32.862086630204274, 30.584724578653432, 35.088916966408, 29.72966931753599, 29.206766562992023, 31.797986582367702, -inf, 32.81700047899993, 22.340096256538445, 29.68784121912823, 34.67483674894412, 32.780591907367544, 23.954688345726456, 33.46248250478287, 28.49947258522856, 31.226417775055154, 31.857040510416184, 35.21438243713386, 30.75674879099425, 29.656148930333416, 35.339092277447634, 33.314383525917734, 26.541370783671177, 27.810662498351757, 32.34612140217935, 25.845062524173645, 24.630894932996327, 32.581363663285146, 31.926244917334703, 19.94040290812569, 34.61936182002279, 33.89978573408366, 18.909541401591298, 34.65068572965076, 33.70699684585085, 31.513644815037118, 23.498775879044803, 28.267229984456463, 35.48555867612985, 32.14837250413115, -inf, 32.01584288519677, 30.97380827087006, 34.123137155504466, 28.457627233667893, 24.2206166647949, 24.89085070319816, 25.380738818086197, 29.820671605179438, 35.450733176425715, 35.29211822737353, 34.679620874784796, 32.144971197106564, 34.71104670222961, 33.096404739259825, 32.277914562951196, 31.164272964901826, 21.797552872869698, -inf, 32.010088331373396, 30.785591692818045, 33.08726070526534, -inf, 34.99749521160515, 23.58663107338903, 30.172221171878768, 34.498557537500204, 35.405879351827394, 34.51901484464723, 25.654401276337662, 32.48714036305309, 26.866117360017483, 30.405473350373587, 33.73197341022769, 32.53358072665599, 31.91636143906599, 31.576553264856873, 34.211029434682516, 34.13928255674123, 32.16691791438903, 35.35769166209671, 28.714447661993574, 32.08754747903275, 28.09197491257207, 28.774150348636617, 34.46551366215616, 33.31677495110802, 30.41758150418132, 29.130022896361158, 32.18343856063613, 30.099021232603654, 33.981950790241925, 34.16413870608319, 34.99951874819187, 26.886082987778586, 34.581187292789686, 33.57114926494985, 34.920955127451165, 30.39987282203228, 32.4247226249621, 32.028995902734266, 32.537375795308314, 32.14648665467448, 34.754621849987196, 33.48043021960974, 31.887118652823336, 33.62321089988684, -inf, 26.553692836629626, 35.45352112619295, 35.16763790109476, 33.79511597145197, 33.805917869394136, 33.08252856358922, 32.25605679605653, 34.1597618460619, 33.95305940225155, 34.2570538662041, 28.84568070686226, 28.34994826360297, 8.79743430068814, 33.858008986386025, 33.23203080354245, 33.955048583418034, 33.553589741958035, 29.091703553055474, 34.89282843147799, 34.97003946273105, 31.34281336873013, 35.37062169978756, 33.23077645768229, 34.72888688872081, 34.59910603370659, 29.382137560697846, 31.102462168806053, 21.92369286646388, 35.305047698385465, 28.518584617105578, 34.902888517822575, 34.626352448345735, 32.11480135888514, 26.52263086916234, 35.06710498160464, 30.701295669627477, 27.25369091868271, -inf, 32.43801450586108, 35.0181224010915, 34.749613270535164, 33.71912076481614, 29.047859277663175, 33.7909707895449, 33.91461204152412, 34.936421797249, 34.69652666840038, 32.644723678136714, 34.63098056033156, 30.5305146722988, 33.63107068006134, 33.41699210935242, 33.859374939656604, 27.593888986813507, 30.01199887335408, 34.65821015434808, 33.530675580845504, 34.416485497046565, 32.273156932373894, 34.59794252674751, 27.61489749697561, 28.031260352818286, 35.197329433703494, 24.73076086631083, 34.613087020409814, 30.968648682517774, 35.11012350005164, -inf, 31.7574023920621, 34.300608759962124, 35.09208205251037, 32.9337391257035, 21.604256466854498, 25.128584588601882, 32.85419537699559, 34.86238676958967, -inf, 34.92654678004601, 30.517742468552882, 28.08891195810955, 35.40948429284249, 33.62462200653335, 34.057412232962974, -inf, 33.462628208898465, 34.666521224825466, 32.6124669294201, 24.22130271701897, 33.25948761607339, 35.106331277143084, 33.696040442342905, 34.75270851998992, 35.418800161009415, 34.62685322550021, 34.00124079926697, 31.206284516892463, 34.07895522767842, 33.43994070222587, 33.68566702693738, 32.72524852864348, 33.07971043224994, 33.277429838366565, 34.66917724080863, 28.327324225831013, 19.43564207038583, 29.66338132529673, 34.21150638235663, 29.772598576215916, 33.134804576631055, 33.69145573866151, 33.89034384634314, 33.96220829763001, 35.41821621776133, 34.02249798610521, 33.11399257527953, 31.835278077183073, 34.8317715748215, 34.00168284563934, 33.281528485544484, 28.300072598605293, 28.3828349843311, 33.12685384960001, 34.39453987193518, 34.51999509534176, 34.83172584698608, 34.45842240008726, 34.23119133204078, 28.577083783216274, 33.236636628822716, 32.99264358808031, 34.2382730946047, 34.90593952917697, 33.851283380143606, 25.926007466620632, 33.50389736229867, 26.032440877408245, 30.32248285378931, 33.86208428919691, 25.47131842410437, 30.44539404469201, 33.87932146732827, 30.846085416072526, 34.91589668372888, 35.08238747057361, 34.57806403162894, 33.07662204247266, 30.988401210720355, 35.1923546123442, 31.94280317790257, 33.95697064169231, 23.46783886387353, 34.99544933789484, 33.646313675847914, 35.126782769219034, 34.03075101676223, 28.792926222229507, 32.93621467337335, 30.063928755959243, 33.99786052912333, 33.37995094054114, 33.32317721907412, 30.801922928153438, 32.84337175611461, 29.17315941817943, 28.169193621879966, -inf, 33.9655566790979, 33.60761885171317, 34.197415704877585, 32.026260648285984, 35.19856218508908, 33.86108891505076, 35.11607022118584, 31.725196991393098, 34.3846608635281, 34.235540620815584, -inf, 33.1802299539257, 34.266079771261104, 35.24965549833989, 33.380837874270796, 35.03293599852934, 33.330049525287826, 33.23437980142706, 29.560557123553856, 21.745886489005926, 32.47515029195213, 34.392412114566, 29.704122195454527, 31.225934935481323, 32.90763853013097, 32.649219887813096, 34.00710155576593, 33.90923075784341, 34.531533329745415, -inf, 27.099514711970432, 33.949287593383694, 32.842677773269, 34.26669188126144, 28.966513762039096, 35.09223308371759, 33.391277294076254, 34.619082940453346, 35.085542309740475, 32.48344437567151, 34.02085316235034, 33.18324125714024, 32.19111495445358, 33.24992966453497, 32.445449686216975, 28.10469017438518, 34.29417197993076, 33.607526259826436, 34.16135854179756, 32.54705448392436, 32.03911941988458, 29.4137027877456, 33.12047908416423, 31.857178045665282, 27.04544346976611, 30.431319396250476, 35.09367242181326, 34.17448780054545, 32.93544053635589, 32.239910866751444, 32.20054249059302, 22.24009132193457, 29.61904442756175, 27.27093810914168, 27.50716242377959, 33.2667634796082, 34.920850500426695, 34.40010455062477, 32.62642179726278, 18.275578551233657, 32.31229088597131, 33.11345123042906, 32.18006744607168, 28.558446483862394, 32.5544182382612, 33.98908487564483, 34.45343534919072, 28.030893644970533, 32.55380903490441, 34.33499005064546, 27.623432360029327, 31.036474368663708, -inf, 34.18936650918893, 32.22893341649978, 32.038531809090415, 34.586931656603106, 34.4107236411766, 32.58615481595863, 30.026303313608295, 32.38761615027131, 31.690472771194358, 33.27659977054262, 33.72259211820114, 33.83920198239267, 33.67274914321065, 30.363862040310345, 31.12417162219075, 29.687344406097633, 12.668251030185592, 30.056161792699545, 28.39270555140009, 33.45117176682785, -inf, 33.775088793712584, 32.020359099732076, 32.73793149980301, 27.474917955241867, 33.56289546750275, -inf, 34.73320693511108, -inf, 32.83558650060507, 33.57667256893994, 32.836149672437124, 32.18854784852974, 33.57317279959503, 34.25969119229774, 25.724791103432988, 31.608595105802937, 25.246661269993663, 28.371775847658405, 21.482449886663613, 33.43794903163682, 33.86059415907607, 33.939926375624125, 31.311872444973552, 27.89784032175112, 22.270736677004287, 31.617200210013788, 33.04325749714091, 26.92276174049246, 28.533650193589136, 28.10526435706213, 28.621734275472903, 30.369430155514177, 32.11155815926325, 35.15667754410296, 31.131159046772396, 34.1296564461475, 34.81930224284005, 34.278008657917404, 31.16341892224743, 34.36564080638377, 33.4758603034656, 27.345177038485286, 35.01388994189582, 35.11889666211308, 34.19349168550318, 31.83102527454823, 28.701365614080387, 34.826493368927245, 33.209954427665394, 32.38317535936649, 32.1261194051871, 34.62248642870109, 29.126628671628335, 21.120081337696742, 29.231682535745236, 34.616733705811015, 30.831660505988093, 32.13988798772635, 27.02655064114633, 32.310449021493575, -inf, 25.751921895594073, 35.096848585287205, 31.397407856254148, 32.55200970800929, 33.92042492333594, 33.98572118423132, 27.315775865966, 32.58586017430199, 17.056437474995917, 31.317375236563503, 31.042441919797582, 33.977383355161344, 34.71601330337556, 32.056581106909185, 32.96032398374672, 29.84325061909676, 27.50488224415031, -inf, 33.76596921312689, 16.124459689048493, 32.162329836941446, 35.156478622962624, 33.15566538553495, 31.193653148290483, 15.18278117828171, 27.644010608388466, 33.80131513677831, 20.93754912971274, -inf, 33.53844427880981, 25.16248820848341, 32.014384073685314, 33.53555090525279, 33.487353256523875, 34.01070835238641, 33.786238651235095, 33.09502426835518, 33.344586863568175, 32.59597384652873, 30.27547943961981, 10.13870301271565, 29.151970469726912, 31.343562225140477, 33.50377827740414, 33.1264798511614, 27.72524359375765, 33.47598009237358, 32.29373918585865, 32.730057974046545, 33.57156412844567, 32.41744838168768, 32.718008433249814, 34.14333399922294, 33.48135886476894, 34.43112154446963, 34.81892666761783, 27.60295563446456, 33.15227753773652, 33.91942177277419, 21.67552191550804, 30.386653644170316, 25.63752579879148, 24.88565333206516, 33.908018217801555, 28.053451488874135, 34.36340208194608, 29.52405260304384, 32.35102113050008, 33.18688066231937, 33.05330787964103, 16.03423267648189, 32.02774053829021, 33.96996172437932, 30.784030673317492, 34.714545976545246, 30.778646828685115, 27.60056713464284, 33.20974078960912, 16.043898791744034, 33.82282494286392, 33.52558662777176, 33.02900741018697, 30.34060482573099, 34.174965067880144, 31.781667636640908, 33.41740413323965, -inf, 29.20006115144413, 33.45352562450209, 33.69862896066598, 32.062929922864406, 34.06417348168776, 33.36959469191656, 30.82265247222858, 25.386808182191572, 32.50279073861269, 30.84268966848637, 31.234311612962966, 31.423401685760453, 33.63924665239756, 33.6605180700419, 34.260145867181784, 30.317697401787168, 33.8325668906965, 33.12319155366147, 34.866691133949615, 32.487904721285304, 32.02486712861737, 33.216964457660175, 33.76415874442393, 29.739472215297067, 31.56197647823579, 24.67950565453491, 33.57733451847543, 34.28482865575565, 32.11198263098109, 33.593233878334715, 32.228860810512785, -inf, 33.526417866472016, 15.698349169426974, 35.28208706300915, 27.24317954083499, 25.16036975253271, 35.04193733865992, 35.070436054734316, 32.96141171426295, 30.57872997394628, 33.02983616078459, 34.061284454375844, 33.84056154116342, 35.30031103119269, 33.581329531000684, 31.688294156017776, 34.33626857975282, 30.25001630764606, -inf, 32.47434141430257, 25.41826934841208, 34.98957538825494, 30.78411499081137, 31.732136137655598, 32.22434830669896, 34.33381760145874, 34.65963231298931, 34.46345880216307, 34.950802349954216, 34.08025004471981, 22.811371321025664, 33.3578140029709, 34.17417484939614, 32.99779173624682, 34.28013995201095, 30.40111269607445, 32.7632900217155, 35.00041237082296, 32.588868498793836, -inf, 35.105302435812604, 35.32443583286554, 33.130223598861726, 34.552078266013545, 30.98868633424125, 35.05064274429692, 34.499466570562355, 29.703797315499752, 26.09858614033328, 28.100441300955048, 34.04819005587799, 33.29841955005247, 33.45483273984529, 30.469464391332327, 30.772779111136888, 32.96309754622074, 34.37166138415023, 30.66447288521781, 34.20086541010865, 34.56126254068404, 33.01716430624271, 21.876962115228135, 32.85477775152145, 34.803665088532455, 33.28472141360166, 28.338003185599156, 33.735743044256466, 34.578001506056246, 24.740655690466657, 18.51901886040457, 29.860054417500333, 33.83439545305335, 26.643045122298822, 25.058084374056122, 33.90106688238627, 33.90579226596993, 34.8690990739035, 17.082908252588737, 32.76873212428924, 24.306761613260274, 34.27552141925222, 34.64055114586306, 33.57982970170401, 29.6406019931391, 33.754660467607074, 34.71003279625529, 32.98539146822697, 29.93504223902926, 32.11804270375367, 34.97881114605495, 30.627148124369693, 34.46645847894926, 28.794656614771206, 33.36179751218825, 34.93559090620963, 33.38124865809129, 33.915897854046264, 31.984842306423154, 34.93838202200891, 30.88555197955379, 27.780748293368795, 32.80233458229062, -inf, 33.95311573895736, 30.200427998720407, 26.18088755795763, 35.29792766167975, 34.84190260363936, -inf, 33.90971847308866, 30.969279277877355, 33.05879913885909, 29.82208183849779, 32.24488087858709, 33.28376972490836, 32.62556711390151, 32.148401295595335, 31.584639880746984, 32.42223898449506, 31.747197911416684, 32.899123273594974, 35.13623488074442, 27.12957585825611, 34.54563883020472, 20.297117476216435, 33.02538280716342, 35.1192459793987, 34.533070879380034, 24.158199857595545, 30.122037163315152, 21.76247286976484, 25.15157933618952, 31.45530985345561, 31.125710033738084, 32.140812997118445, 33.59494739070466, 33.00839618525437, 33.94301450825723, 24.940428759543863, 32.547987766484205, 32.97060247452031, 34.86237191582863, -inf, 27.992273570066615, 30.82629046931433, 26.3552047075078, 24.66369515843027, 28.705789091284657, 34.317972219053566, 28.387323701404306, 33.93235103575055, 29.989025902930987, 27.137537348145997, 19.32781577042525, 28.208981278323062, 33.225717098339715, 33.89908560034688, -inf, 34.32210122239429, 29.32717403362002, 28.380102626867448, 31.188465977550837, 25.215928775105112, 23.02894680664943, 20.4468672981698, 22.212973953104047, 32.85650223636318, 34.3643115665888, 33.74999837258873, 34.3169142005425, -inf, 32.53488884729967, 33.03715633199041, 28.40182687992189, -inf, -inf, 33.998280473328386, 23.862374080134682, 33.916585091965096, 32.308921710209965, 34.234251820229424, 5.792758587168475, 32.00191973887558, 33.806856549893176, -inf, 32.88087449848804, 33.94060548275978, 34.04310537873699, 28.44732913743159, 33.53266913248955, 30.703989417754883, 34.39757971522034, 31.295100859675323, 27.628198476368546, 34.20042301566572, 33.25544421804116, 33.10560536912002, 30.58677464118299, 33.09968475063887, 21.981554030456277, 35.02219403444074, 32.63734237542051, 23.406921047935256, 32.25178110321485, 30.943783089484185, 34.30282139770269, 31.07469269235713, 31.58609921892893, 28.996020673256695, 31.53612140770963, 32.75305441119283, -inf, 19.30202249389542, 4.918145580971385, 29.60956261627888, 32.36168403325308, 26.810710435067083, 33.40960090223944, 32.86263522805023, 33.63536860435035, 27.869948202530598, 34.77745737702679, 25.96935984831479, 25.800454080485697, 34.617980363306344, 28.264551406331343, 33.07269683375989, 34.71067965809807, 34.6195934157479, 34.38064500322328, 33.76473904720059, 33.93233861342295, 33.544759947871576, 32.66957436620297, 34.79269206280085, 33.63229345840049, 34.63714350323982, 29.38759196565563, 35.1447806546892, 32.16579469592399, 33.943235282780265, 31.949557115342664, 33.644553882777615, 13.871522316719743, 34.96345053945105, 34.66187078183893, 35.130191484009266, 34.922737759940055, 33.64308215532132, 35.02282662570378, 30.29433365537212, 34.25110560472445, 33.10086982747936, 32.059243370110735, 34.565492311292495, 28.31558423087665, 30.92658136524985, 34.723091624953824, 32.42928045801145, 26.764838736770752, 28.00443235474271, 32.035913033783615, 27.929678205820846, 32.26424420701943, 33.75494433484481, 33.870987267284455, 33.15769384504309, 34.13639963435784, 32.899281016094484, 34.23804103177132, 29.45018735478709, 23.630615313133536, 35.02420864025553, 24.895949513235806, 34.92853577775746, 34.21871065356293, 35.0724906858235, 34.36311593893001, 34.70344091781388, 33.474497932542995, 34.70213557549776, 31.91424309318962, 29.414382502583862, 24.708155717439762, 34.61796294930553, 32.66401058380905, 32.31102541651987, 32.775972742422965, 31.751691219759035, 25.492078508427156, 33.986950307001244, 35.073850809725045, 33.4959969361663, 32.85257799111111, 31.405029130221997, 34.9795527480056, 30.43310519572322, 33.278108042950855, 33.286591803603535, 35.07466770893569, -inf, 29.0927316000046, 15.827379971144548, 30.21183824058542, 21.232004863132005, 30.767202801931052, 17.884665776959217, 25.901977881981367, 32.57747137326793, 35.499629940622654, 25.75762081150659, 31.28590963169121, 25.277635306177842, 27.873914552595238, 34.18743140653172, 33.44768883459594, 31.78075102568746, 31.901133068924707, 31.962623349952093, 33.31601255417158, 32.95482362361291, 32.014431951860395, 32.38506023569978, 29.222356670173404, 33.05009392089272, 24.863641511801436, -inf, 32.64017855310191, 34.23101767022732, 21.22871558073484, 34.60661292479836, -inf, 32.13424878489821, 34.76754248052372, 33.195531064176386, 34.9161553400011, 34.10638301757887, 33.361728612468696, 33.2554625786533, 34.11598830669893, 34.607893947179186, 35.38780920987361, 34.22601015015836, 32.08739025974812, 32.935248260075205, 28.4520667907607, 34.650337091360754, 28.84193548968425, 33.83783268548691, 33.78216376151829, 31.429326418443424, 35.320659647720994, 34.373259529164244, 30.99899110156627, 34.393190120702926, 34.17611465313414, 34.05548740632266, 31.493371652721397, 33.1114927505874, 35.44081884176424, 34.281653817060814, 31.496514987937207, 29.177994617123538, 34.291252358844496, 32.800546858779285, 34.82496188198295, 31.78111578078383, 32.43018442627286, 34.27317300847011, 33.55010432566693, 33.588717767905415, 35.2875484953388, 32.98123695668005, 34.731630177274894, 33.5292265302657, 34.24957847760295, 32.63888668565903, 33.14930327286486, 34.262559431461206, 34.41355826451625, 34.247870690548076, 33.91719017300101, 25.713741050782268, 33.971523566098156, 29.59366687384677, 26.34945440316694, 23.979612492342877, 34.09004761606586, 35.05243898846543, 32.21204220107204, 34.95988034971089, 31.73798152636548, 34.78232477638116, 35.09516529946244, 34.203493042033436, 33.350672798893676, 32.87200655157468, 25.149279918436417, 33.44538695932279, 34.30406925389744, 30.182398792283212, 30.20526239998415, 31.299377880448443, 34.1741812103124, 34.58047929771932, 23.584549152172055, 29.405183341309286, 33.24431244851372, 29.726775517985633, -inf, 33.42479408059852, 34.779753549056856, 33.91330531744618, 34.8939074332909, 34.74212042885617, 33.50355562147147, 26.33859031070836, 30.84806201376278, 33.61869709975408, 34.19488322021611, 34.65819975928386, 28.15987897883611, 22.639586970560508, 34.3902888467997, 31.070818263342424, 31.949522820989664, 33.783694231897854, 27.17891654913936, 33.8182016066319, 31.417406370499506, 30.774494394706807, 27.703883080276544, 34.95607067058959, 34.89840104954097, 33.87606671909558, 30.166615822710444, -inf, 32.377110150327724, 32.09201036874539, 26.976559376670707, 34.08642672918585, 31.733019587184273, 33.315266029194575, 35.148452564510265, 34.72903087734139, 32.44547216755577, 29.747797926656926, 30.36563318753662, 34.75007764675909, 21.081890772782213, 34.59767485642499, 26.61785227233997, 34.990374492051814, 34.112141400361075, 33.735983380615494, 34.37682093458756, 34.62050630988639, 30.2374671896383, 26.21102428651938, 32.82684011488391, -inf, 35.08967647684657, 34.16311744896884, 35.38282795293114, 34.80079778127699, 33.67340570456996, 33.27853098822141, -inf, 32.35482187570559, 29.769486077147718, 34.95436365601302, 32.40880350057195, 35.27764070125929, 34.40698473186244, 32.359269021320756, 34.72779093435764, 30.66018954208845, 33.80407921296199, 21.11900072662006, 34.288900101070496, 31.02089964019936, 32.807328249775985, 33.79113698578135, 34.78014474272038, 27.64239133761186, 27.314265226458918, 32.144556326097835, 34.57181202109551, 30.98627481594515, 33.2963850050319, 34.9431808004817, 35.14583525686842, 34.085759027550814, 35.62866041307296, 34.727965267141485, 28.034981584364406, 27.763648015521692, 30.678620785159545, 27.370473988952554, -inf, 32.73497895049935, 32.17437954537167, 32.96639729802044, 34.571012047638895, 33.66837923135093, 32.536385323893576, 34.60759362508487, -inf, 34.71121168995888, 32.947484082451886, 34.91950379857226, 32.88482250607487, -inf, 35.40830522422292, 33.58333080524379, 33.712976908443, 33.395449504198346, 31.281622556864995, 33.82958109179037, -inf, 35.231860810900635, 34.72407294437769, 31.772116895799172, 29.391650905306307, 34.13068481793163, 32.35047673929323, 34.384480246490426, 29.134204025154396, 32.79946346205879, 31.185070329329303, 32.34455660624525, 30.875862788161278, 34.304333229160775, 34.72986988150957, 34.712446378031096, 33.4160345992657, 26.9959686903404, 34.49312465775839, 28.056609305657332, 31.4259323378459, 23.544941191896037, 34.90546575410062, 27.05330283841844, 34.87677211489285, 28.903609827188635, 30.098800756524877, 34.27563820818145, 34.622373671860935, 34.51074010725272, 34.629685704975046, 31.180437836568398, 27.366157385056734, 30.331710452537383, 34.91278858603446, 34.793928185382846, 30.67257509783395, -inf, 32.240221567720056, 33.0070008291191, 30.997764166635047, 31.21838529221634, 34.231574864031366, 30.195237703028873, 32.61299586925939, 28.376271609729994, 32.62057955403109, 27.64934940418232, 34.87195394447605, 35.186030457701655, 34.990349912908854, -inf, 32.68144100423767, 32.75085396265118, 18.703107076131413, 32.64102575913277, 31.212710468016677, 33.01916820098616, 19.566227242091056, 34.534954178403204, 30.409063346305956, 27.946767929989697, 30.996831767169635, 35.2351263700102, 34.1656207210984, 35.214590931595666, 21.891159114932012, 33.406501922535654, -inf, 32.33111838241622, -inf, 25.4028245438827, 27.87455166350141, 35.060846771899925, 32.79784880822552, 31.56800340185503, 34.20227150885103, 33.92886210066571, 35.203806766464204, 31.59195991605926, 24.073649023619396, 30.387123482851013, 13.239192886848874, 34.96280335154209, 32.53741074019295, 33.32078147072371, 32.90842500880563, 29.667727385316972, 33.03528512165654, 29.441916966165675, 29.555244439379994, 34.71278651781434, 34.84551822629956, 30.678769726347277, 34.2020433216491, 35.222186233137236, 34.17646053616633, 29.002931383210043, 32.89078043966493, 33.939780725780665, 32.484905093555334, 32.401711559444735, 34.1322275470574, 32.18061164204605, 35.075747452272104, 35.15600200891722, 31.34485913099068, 25.219437821169084, 25.50642806800125, 23.913601056293267, 29.426816616320078, 25.67056906778526, 29.036434147929814, 33.220993378728174, 33.21245251653831, 24.72983159587917, 30.87840061438471, 26.48697392372165, 24.385453568980886, 34.68756925571356, 33.260193512837596, -inf, 34.66303078084892, 27.712493094776335, 34.120225918671935, 35.21741035288169, 28.549663679592324, 34.30166976402633, 34.89159399720074, 25.46478083925994, 17.17156720382164, 34.348027876182876, 24.86420577909055, 31.058339932164127, 34.61057127128173, 33.4746695433193, 31.793655796825377, 28.33391860339141, 35.152558929656635, 30.547464056274475, 33.42749901929897, 30.16023816263304, 26.91978846669004, 32.26375027614541, 34.09260327962044, 34.616981316835414, 33.050144518110834, 35.267547387362015, 33.42870852141862, 23.11635619774755, 30.337847166666137, 31.363175187811496, 31.38565283705657, 26.677950898482592, 32.38714590885719, 34.936254258168596, 26.296317968278387, 33.09241060012574, 31.785934444152176, 29.762592948321593, -inf, 16.727410096113765, 23.743431173375694, 35.052727478303105, 32.448651754965624, 34.384293582855086, 31.588725200645037, 31.87014710676143, 31.028043977932317, 27.942497414244414, 34.92982503165935, 33.665894693975446, 34.350685574134964, 18.356329217530963, 31.014541398020803, 28.663354976037443, 30.833994362741564, 33.84332795737578, 28.958022734070063, 34.78323661396156, 34.67168042009658, 30.368102460723918, 35.16284357472877, 34.63963957816274, 22.774963189749162, 31.633773287284072, 32.08052313471293, 34.42062468378866, 33.25395383482177, 31.06084927129906, 30.986306993336544, 30.935818874132778, 33.56717204212074, 23.121335686125107, 31.317611800957447, 33.34499362477309, 27.725726235680987, 26.57738160390863, 34.6473420777802, 18.305102552348313, 27.242691236826097, 34.79411409834152, 34.80329394272203, 26.594712928238334, 33.43054368613983, 32.86763698651429, -inf, 26.312941440764355, 34.818822215395585, 34.86669909461694, 33.59732409719381, 28.191613544812917, 23.568898629779007, 26.41317085669023, 35.090373328582636, 32.71460600729424, 34.238908327226525, 35.02149212710303, 34.115796189301754, 18.702961591238534, 34.862740235143924, 34.42391520556503, 33.2486379416099, 16.353428673451344, 33.43109345251726, 34.34591127903667, 34.18746734665608, 34.50904701941526, 35.25198875518925, 27.904814045552204, 33.99047350992637, 31.385236076595902, 31.53189053353715, 32.023247016097905, 28.557006019863916, 30.94911106577754, 30.869497435267697, 31.96045845643647, 34.409209797558795, 32.028574373769715, 31.676938972765825, 21.764081473380486, 33.537356089030894, -inf, 33.155193754482774, 29.32901505862813, 34.43657615235147, 34.21989938287219, 34.54232037833457, 30.369071286947847, 30.63011674600994, 35.36428183770731, 31.28851798060848, 34.37419240487022, 25.057110637015125, 34.93407014182929, 27.857956907401253, 32.85073410025386, 33.72705718123588, -inf, 34.80904252929256, 26.30128172411935, 28.233677081696694, 34.2735001944801, 34.459034524118586, 18.11325987136532, 33.44252902945427, 29.4722733559248, 34.452267930829954, 33.549086248003135, 35.43080692842941, 28.95396655456953, 34.08361488040706, 29.5064442093201, 21.544954384827502, 35.205971578530836, 34.243654044942055, 34.56867400890001, 33.506225028671395, 30.132383385538667, 32.97596870532349, 34.834863104616815, 33.82628832125155, 33.326292597390484, 34.59932922864243, 19.101224070874974, 34.615054075086455, 31.621682780972883, 28.50316681622206, 34.38587326062198, 32.903286760073264, 34.03557355608582, 29.420436663644217, 27.57956321226626, 31.07860567116616, 32.633860485003986, 32.08161971734858, 27.642315899678884, 32.94152882602889, 33.37284878939274, 32.530463297887536, 34.219401555741854, 27.49209723414777, 32.67170841043498, 34.996192353037955, 34.65595506920945, 31.849915699138844, 34.908448538128354, 34.50970479153364, 29.575921423284242, 34.312002636131844, 29.160285384753436, 34.328586301643206, 34.69556856183508, 33.88851678454923, 33.65236856835087, 32.107508118376764, 27.313674144278753, 31.262028546391807, 33.76504433286713, 34.00819579223105, 34.39929125401492, 35.36284817712556, 30.601380392375354, 34.94695316997758, 35.12276108351231, 32.566003365904535, 30.13781409322891, 33.08437982429539, 32.888247253627846, 33.031395559530594, 33.524005516155775, 34.474991979793, 16.8780988291405, 29.473268668348666, 34.61270923614449, 34.8998213276674, 34.71441158042654, 26.997757839797714, 27.556613296096636, 19.22365568251041, 35.4901866347442, 34.6414596396205, 30.319486861704572, 33.12664227826829, 24.662076122687235, 33.430571241476066, 34.7217405018347, 32.84429906858084, 29.51589105214123, 34.298330799120954, 33.72813847528824, 32.268938789503885, 35.416892060899386, 29.164852201201587, 33.44241848798221, 34.421250226744135, 27.463798954711642, 32.546472834407325, 25.042762137956444, 31.33969096921364, 18.976620627239665, 34.36540675169252, 32.949618776263364, 34.127728571819596, 31.763220416324046, 27.932186040355354, 26.154551575784062, 30.216876574915823, 34.48459832009172, 30.593847409829458, 33.6269577085456, 32.94321847412264, 14.331388443318252, 32.56153020231751, 33.79587657028628, 32.51318720628269, 27.890088936993568, 28.63035850413424, 33.613392546725144, 25.298371233675017, 33.376360048190456, 32.5109127246323, 33.82901972838635, 33.13272517809214, 34.67211481305719, 26.946200707351885, 29.510432607498775, 31.90690826882895, 35.0757998211132, 32.02785478065237, 29.060657916463, 32.41104487090857, 32.6727717651294, 30.509445458026537, 26.092769695985496, 28.00018214535505, 34.08632840728108, 32.07981296428879, 34.216326498291686, -inf, 27.519676784510814, 35.25959486172207, 27.157359359346213, 31.695993850720722, 33.88334262549313, 33.527557165676434, 24.796399956753415, 26.916106834975682, 33.58873917986642, 30.515709338926236, 25.327440110293168, 33.942668230050096, 20.672711032639732, 33.06464196021488, 26.72876616325773, 26.550519642376905, 34.88023743546248, 32.09709803950156, 34.74960161310067, 25.85467207431832, 30.76986458177767, 33.39600083447064, 34.62424271390537, 16.600190343769032, 30.41603499639856, 33.031197773596645, 34.59515020218225, 22.03528597986427, 33.133675905812964, 32.938382368684834, 34.20295376418959, 23.111526182495563, 27.23146194855584, 18.500125745902118, 35.078253405713994, 34.54248995030158, 34.93913697036007, 33.52249767112266, 34.76882348626644, 35.19912680980466, 33.43272443009297, 32.21587461185857, 34.879701778008716, 29.33599962100917, 34.711438829191195, 35.36161477612364, 32.81744389374283, 34.328746310504165, 25.55866612835484, 33.144083967391, 29.531035480300346, 8.771567280388119, 33.98275758072329, 34.155020194233074, 28.598202953156655, 28.298278899719545, 35.2007813149415, 34.19473794226654, 34.97573078355594, 33.758612964437546, 33.91480613447566, 33.80842972889654, 34.94697480794028, 27.61392874991142, 34.78138880592855, 29.410090123691884, 34.90607592815267, 34.47992833574508, 33.659286113074295, 27.35269226846621, 34.25070115152801, 33.31415660445236, 33.17844586913246, 4.020067980164109, 33.604485349200125, 32.7834693829798, 31.53217503145886, 34.44781585602261, 30.46082789425912, 27.69983753016481, 34.020143854167976, 32.29638948854885, 30.492917635363163, 27.447454447096455, 34.788676693149476, 33.665547848899344, 34.818682876046196, 26.892621312070236, 32.29187032484604, 24.236497381937955, 25.93297983642121, 32.018014486542455, 32.715347209600274, -inf, 33.06487751586854, 35.20185454041009, 32.11569831589058, 35.002802418430655, 34.72671956348845, 34.333835613990225, 34.45736981566388, 33.672440345028235, 31.936077342149424, 30.40164819894607, 34.887990271797754, 28.730415585963485, 33.87673291109424, 30.20081070704672, 32.307219195890696, 34.82681967605943, 33.78615908586541, 31.253071069026426, 32.021571419880715, 33.92696224815117, 32.02990288698308, 33.600889387465, 35.35426260269154, 33.569768648022496, 35.330874654528266, 30.910911219504165, 27.077812771309585, 30.276184733032398, 31.58931998187309, 28.92736745439176, 30.5234757253456, 34.359427870853665, 34.35845135491575, 34.303819136943574, 34.10842601774161, 33.79960109389002, 16.69443261726091, 32.10780808624944, 32.85763496607111, 31.509045927824214, 34.672661402345625, 32.80816259846371, 33.61309400030933, 34.83500107876588, 27.591295159169814, 34.75429785304899, 34.48436888200858, 35.31534504727199, 32.649540054083054, 31.694166776141962, 33.141866900571166, 33.52250779635229, 28.080082954672804, 35.260320240447435, 35.368989460202215, 34.31882186897537, 34.11241732785911, 35.13448122537383, 34.260224832461354, 27.66367274071738, 32.155367753562984, 35.03156094565786, 31.98705169656235, 34.40267028187316, 34.18636342694641, 33.284964459778934, 33.085428684870216, 35.008177981580516, 34.706014221320075, 30.6037036007366, 33.39472292676412, -inf, 31.813763296349986, 32.439548047275125, 31.113080147177953, 35.28623660620136, 30.51878661318163, 26.14738974346112, 34.65947410374748, 18.230921063843873, 33.93442495927415, 33.74733399365939, 35.5111035884358, 34.36589588310801, 34.58382338511125, 34.71161152260749, 34.35394757492834, 32.81630078305358, 30.805187369712836, 33.938324472827645, 33.13409303834549, 26.930596123897303, 34.1996545112148, 35.39679633005243, 34.06520772795657, 29.256535694403222, 25.698828300691083, 26.668767241618596, 30.651774112635625, 34.84627600484011, 30.649934846165564, 35.29866360364165, 30.550566325848234, 27.22002839170324, 33.14709233476213, 33.945281194057415, 34.692315466262734, 34.24877153661975, 35.00709498028001, 34.50100227833834, 29.33498729801826, 31.886617918437057, 35.109757635178795, 33.967012259758945, 34.09778205147083, 33.76806787395428, 31.333184715538543, 34.19431571116598, 33.50805533619901, 34.21640272549824, 28.337695027436705, 20.923143509362486, 33.293846379544775, 33.629864898895214, 28.917449643126044, 32.658630530560814, 32.29868836281168, 31.626706802690027, 34.86431292925042, 33.63313815676415, 30.97751789600936, 33.61813736848418, 33.17305718169494, 34.205916853142085, 34.24203949689017, 28.238185079611725, 34.539977307998036, 35.24269887361795, 30.891628912354978, 33.99587125253052, 34.275373023333245, 33.15960860375026, 34.884692783735346, 34.29764879101611, 28.184848069674096, 30.26023289600572, 34.552695686203506, 28.847928157855595, 34.28003754491622, 35.029836782326115, 29.037065877563855, 27.42088594469872, 27.854258224626662, 33.61361970879941, 34.82919041521432, 35.24616451858887, 27.923044073543757, 34.33831653782793, 31.87923787511593, 31.02961846489781, 34.38455569653134, 34.17132158496674, 32.937856657000246, 32.81192581181104, 29.40088065342514, 33.43464873254924, 33.80279441425556, 34.14005942508387, 34.971709346754984, 34.85830401962858, 34.51790015066458, 32.98095796097644, 24.973975884187883, -inf, 34.62969339761582, 33.90734202365287, 34.81070394767491, 35.05557380303775, 34.54852310485921, 32.259015137601175, 29.772230604354434, 30.69769397673543, 31.92904759697311, 34.01758292163262, 34.1635601078018, 32.085984014895935, 33.84745269651777, 32.47979905152521, 27.760820140319165, 29.54010944790964, 32.93595234769835, 25.77507977276066, 30.952478702517514, 31.455057522297547, 29.46732416390435, 29.765542358207984, 31.944682589490668, 34.32844633565501, 34.54318179014424, 32.49768871617237, 28.741666636645647, 28.68501320082509, 30.093076738721614, -inf, 32.78782838154678, 28.792058311067205, 34.38949062578288, 28.431551025380276, 34.0771714337658, 28.42554926329583, 19.27054733533469, 27.163626072271725, 33.152667043313116, -inf, 29.546139290752357, 34.22708318880014, 27.443853231398606, 34.91767076146575, 26.812321869898717, 25.320260408821145, 30.202272103396943, 35.01456096801874, 28.04019622468707, 34.37503291532656, 25.25982786647095, 33.186948896801454, 33.13094349328025, 34.192229514805206, 34.368442621482224, 34.24401279951923, 31.163393642508844, 33.48158546599483, 34.234171379769094, 33.0081058119833, 34.11212256214299, 25.97351235507863, 34.032838034899996, 35.05019746436367, 34.600810572004406, 31.269099753394066, 33.23700716782396, 22.732589796981493, 30.42725580915897, 26.12633891918294, 30.758373470051414, 33.759162432035296, 27.10632017388437, 34.87292615242318, 32.05786349172988, 29.18446709610404, 33.87724101458215, 30.77440221157963, 28.783236719701215, 34.349305225877785, 24.91125213280523, 35.02426036017248, 35.381215304897786, 31.973123448929073, 26.73181409159477, 31.087792372577177, 25.17381484884334, 34.47496472929908, 12.766907365496186, 32.411766377174814, 34.09801626115673, 28.970099208891757, 33.512093939695, 31.301376985651878, 28.578143981879432, 14.283144332648922, 33.07808744943443, 9.785387377945995, 27.603204001518048, -inf, 34.91764258192806, 33.84225742262192, 33.86452488010401, 35.005853145922664, 27.55729929936037, 28.191697529070677, 34.11408826965391, 32.57986965441808, 32.98634763363928, 32.263376171193265, 33.60016369758365, 33.297779467407366, 35.04866084609481, 35.06753116700598, 33.49974260276914, 34.5694970075727, 28.256008208086968, 34.14136621067269, 30.247504649285574, 28.938771365313627, 34.612716858838155, 32.3010317365538, 35.00223303408767, 7.494946760382829, 35.4070323077112, 32.799595714352186, 23.75064800962361, 31.492673429628898, 34.34219438170189, 20.487221545845518, 34.258562658461486, -inf, 33.42423239150729, 31.759080624056537, 34.39446933675051, 28.390848463695974, 33.107528004716556, 33.089602116862736, 26.301907258256733, -inf, 34.49617331345205, 33.48293794879801, 33.23688050349179, 34.51956124433737, 33.87395297107793, 23.469183559586448, 28.206935525471692, 32.95361859809837, 17.44503465857247, 34.69879558668699, 32.42848250395942, -inf, 29.9401098376697, 34.69715199727644, 28.764848806474195, 35.434261673027976, 34.29431239824863, 27.224803380174592, 33.60384795863578, 34.391634572326986, 28.32342982841888, 34.14675804711337, 35.05031898323097, 32.2322273734726, 32.745876656770946, 26.80761004435687, 29.628126029569557, 32.237432064117776, -inf, 31.154930323727637, 33.30757210956742, 30.602580797902434, 34.8904391816331, 30.6780834376226, 34.990060646909576, 32.86871064213704, 34.08392826995045, 33.49671535417898, 28.91563654145577, 29.10065874396493, 33.54130915816484, 29.233331714144875, 34.6266099512176, 30.79392343523825, 28.16991970787672, 29.298986413912427, 34.07230672125905, 33.571727117600894, 35.116717639425374, 23.89268201447617, 32.63130516392024, 30.714334841276177, 32.247538797360924, 31.1925714896167, 34.90579797093649, 27.049464495767893, 29.928415244270315, 33.82002642811107, 31.39169769894281, 34.97284522637714, 32.72470774228491, 32.181023247659674, 24.253132428036533, 34.14705715362143, 34.873743861731484, 33.420432571022474, 28.92140888267738, 30.970844461045704, 30.077086251280022, 30.98560508802322, 34.09425999715064, 34.87680122170084, 31.338165244422513, 22.426183511124027, 26.438871651489052, 33.02990723086775, 33.002821460604686, 26.889207953460144, 34.739280603317674, 33.88616115730584, -inf, 33.85689665373889, 32.12566549472254, 34.136632572528406, 30.537552849045905, 34.44399355178055, 26.921591080001917, 32.82494732894503, 34.23898970304868, 29.536667794733496, -inf, 28.024908922045338, 34.56160182759869, 32.60495501848926, 33.9333690799647, 31.44139662732367, 33.63946799419704, 30.756562136960063, 31.240403512626717, 33.77889046716033, 33.48609594561845, 31.152320132348432, 32.589826510133484, 34.16688666574209, 34.75548755849575, 35.04876784635044, 34.15002608289111, 34.596804634120936, 26.75650090562528, 32.693517046686374, 30.577502695730637, 25.44564000221092, 30.650401652849485, 31.463974558520626, 34.30031834187087, 31.529013615529912, 34.741242566219285, 33.560178322600024, 34.280178176709676, 33.83373756614769, 29.861934669306667, 34.06991874603465, 35.26686760691497, 30.62599156041401, 35.005881193471076, 32.82265663654285, 34.914996909655855, 26.822239933848497, 29.86483798285505, 30.900819251715625, 34.82039014555726, 35.47019639154911, 35.0685272042951, 34.820931045595856, 32.832511957207274, 22.213530847864668, 35.43821853803762, 23.759098861381915, 27.88180250074381, 34.63469085676614, 32.339930505372614, 34.455437932786424, 34.98343349689547, 35.01111430057084, 34.749024621261405, 33.44550259165544, 33.08861261232396, 25.4968071107168, 32.94598802873428, 14.086091714170472, 30.391161920818327, 35.110823973277746, 35.1026957069365, 33.17188977507996, 21.146768154268806, 33.852754406818605, 31.75249283403172, 33.51557293529303, 29.257333848909283, 30.956398421831665, 35.12686020314136, 34.66898881474637, 35.34443733270673, 35.391906099953054, 31.23938614376072, 29.85109599268245, 34.8289571242934, 27.533207619905454, 34.78243866783872, 35.492326095544996, 27.641858498746565, 34.756933877765775, 34.45727219469357, 34.56645001271876, 31.964129848893844, 34.49321733148873, 33.876628313990516, 35.157327151220585, 26.422097191238663, 30.87335299235091, 34.7332795776089, 35.39558026362333, 34.78036682941453, 34.38077537651176, 29.08098153266314, 34.208263823915026, 29.999876028534928, 20.810473936029855, 34.47477649916367, 27.342074746275458, 34.28355109103338, 35.481400741598385, 34.573898747624, 31.667955075654273, 34.02320506157613, 30.572121874413106, 31.87666714029715, 34.910009733240344, 34.9848768515745, 35.26272626788631, 35.391975071680164, 34.57065957835197, 34.905437718343336, 35.08540366606304, 33.35929377501175, 34.08018385380866, 13.702755066217385, 34.064012852454866, 31.76427083376587, 34.49829227902647, 34.83890759923365, 33.45568882541992, 33.01125511712346, 30.13276835371743, 34.473216361536984, 34.783733264000126, 28.02395979302235, 35.13110841633308, 35.01828293193139, 34.42004417846719, 35.306481608242855, 33.29920017453554, 26.314476901925502, 35.16610696895345, 32.527628449944736, 34.8024273837335, 29.913715863289724, 34.96574782927659, 33.78225200717687, 34.585831084837864, 35.37556750575341, 34.44945750111643, 35.04013173276653, 34.818038703187355, 29.89515705873107, 33.54096065327594, 34.00194043731846, 34.53446287696838, 34.99248024971752, 34.89590443765346, 34.94389640500316, 33.37585461800559, 35.554340549761775, 33.939926542968294, 33.32285483095838, 28.331383425594154, 17.613653986607186, 18.75196212077292, 34.412526761429234, 35.23609267432009, 28.463138612923956, 34.04413113081994, 31.603540873057273, 26.165943094536633, 30.436913212138638, 33.734683781196864, 28.503762665820425, 21.86619570760293, 29.83475430052979, 35.02142231310672, 28.399651913911168, 33.76971508146285, 34.00874594530778, 24.088720087294867, 34.71370668284149, 31.116788736793985, 34.054900428646235, 33.96184289835978, 32.144978809546686, 35.228593169029025, 35.137305506398306, 34.387193806091894, 35.556556806838145, 34.371326873303055, 33.74988510520035, 35.004370261589365, 27.5199629024719, 34.94677306133977, 29.54453876673076, 33.01871925604166, 34.13976830950514, 31.738624151988457, 34.513976154614944, 35.35839512113639, 28.521138955296365, 29.78312110961633, 31.138612138388737, 26.71465021129896, 33.87555507637596, 32.688212981767016, 29.719748061543466, 33.880972717220686, 32.68264397390804, 34.83691323910704, 31.022826310493222, 29.34189524585565, 22.699206390324107, 17.614972396463024, 34.26522045760198, 32.84576441416279, 32.25785234479953, 35.29953904447348, 32.392419077553676, 30.645827196232215, 31.812763155063017, 28.529492407722735, 34.06418295583421, 33.14378456555762, 32.645089257232996, 33.60008408531064, 33.879546807934545, 33.21244047661505, 33.59775913446467, 34.80958369503122, 32.56046265445026, 33.8190534748141, 13.965229868071766, 31.79871275763098, 32.68731060765251, 30.421868055994707, 34.46341103731096, 31.690696675607263, 32.83487199415088, 34.827043929902906, 31.832663729049077, 29.389221495006826, -inf, 34.35228708844699, 34.80761039154195, 27.616812367301375, 33.83183335032851, 33.44286200506343, 21.070106730786495, 35.33274606469044, 32.61853548870407, 29.605710247379516, 26.99498028128036, 26.97046133403768, 33.8700365883933, 32.44958080847986, 33.805331295141194, 34.19743136016092, 33.38328510414355, 32.4805499846758, 29.053375923908394, 34.67803470939766, 34.053778180945685, 34.723975301207375, 33.69431867731345, 32.75461299358715, -inf, 34.16028130326264, 28.607989369688664, 35.02029756407682, 21.42427983843739, 34.03352132548699, 34.26780867441737, 27.483470134692357, 34.93469575144832, 31.461660230754326, 33.04279131836999, 33.85086769496762, 32.75945952847968, 34.82161295323981, 27.913346461683265, 33.51574364421058, 22.48050704769743, 31.757527100662905, 34.774163559514655, 26.081627992946167, 34.16962202617498, 29.941778133544005, 33.423052507882446, 31.56763694396519, 35.181246880134836, 34.07243771410026, 32.95416113596995, 33.49246259189718, 27.33303383075512, 34.50640326908341, -inf, 26.586471711293942, 34.142770684188775, 31.89670603202144, 32.38238198495367, 28.70920057267439, 33.20906188310368, 29.984367899733712, 32.46285889577023, 34.85091758135319, 33.86809047633577, 34.224582530894715, 32.964121431087456, 34.32096280705225, 33.485860962669584, 35.5510356048099, 33.46442675431478, 31.008688642400482, 32.865948972627216, 31.508586249334215, 29.44437381673964, 34.037671084271615, 34.706815402686516, 35.37172455917926, 22.329767025279768, 28.867357734054067, 34.677330079417935, 34.81093002481337, 28.788314682593207, 34.66420134147252, 34.74269597137056, 24.413787923891427, 35.105184789003005, 32.9175452272718, 33.924754961721746, 24.47660847963333, 33.95580150501448, 33.02356314923881, 33.73600265637735, 31.711498110769657, 35.22998587530143, 33.70761483996358, 31.325367701916857, 32.622167123659, 34.260346900424196, 30.716154984832112, 32.7545405079408, 32.7456721285657, 31.91485056174963, 34.303171834826415, 24.887567261777672, 34.204014998847384, 32.25738938727343, 34.53442268591874, 35.050490057288236, 24.957711388408136, 32.92226415803522, 32.6164053102064, -inf, 33.81059147990004, 25.19692943767597, 31.31434663400937, 34.00442078753867, 32.93560599276199, 32.87609790280326, 34.81551660500844, 31.97648699368824, 31.86474090618307, 33.628660613527046, 30.427211583511838, 17.98050667799358, 22.475835933803637, 31.20915836950418, 34.61901637180066, 24.073503954995076, 24.435458857565468, 34.274451267734115, 34.145912228180904, 34.07151508908128, 19.11042566311063, 33.532874613408055, 34.6370827233754, 33.252485279629454, 33.51846387326642, 30.62120618525303, 35.110118890715036, 32.238909595073544, 20.751313945585004, 23.96374969918146, 27.200743560166984, 35.08201130105379, -inf, 27.89650513794581, 25.75500443933482, 33.63362958303488, 16.964519060157418, 35.242247507510264, 30.589746107016783, 34.61291332664584, 34.860570781668336, 34.347342851480924, 29.625545226834685, 32.35706334471662, 34.40350873280116, 34.85638631742063, 34.705948893334416, 16.646825669695264, 28.599908076320265, 23.36433617018902, 29.721105656159065, 31.183323520089647, 20.166398681581427, 31.396262374128362, 34.85810149764023, 29.593172464631458, 33.39740831631309, 34.16062922099802, 33.005822335876466, 35.03234151400092, 33.885776808206444, 33.768073683176034, 34.98511632954422, 28.622034745434547, 34.86480289114639, 26.103621945404168, 35.3583274482114, 31.6402245225304, 33.69230227364728, 31.200151230154184, 33.832971215637976, 33.38302308182947, 24.421788547300487, 34.926232499867496, 31.757745150114296, 33.40785732338906, 34.153747827798455, 33.983255927892365, 34.491019223480734, 25.20740073418564, 34.16903182920725, 28.272603317775896, 29.30162660571338, 29.837514817235448, 29.406206606203675, 35.249535288243486, 26.339923702239794, 33.94782510209289, 32.79119643855306, 32.74509129259697, 32.23473006185425, 31.308814341168237, 21.75779785114117, 34.182782505740654, 32.00244409461395, 33.830301573361304, 29.57020904209511, 34.98260166749786, 31.978386621948736, 34.935103331736656, 31.290248702109707, 33.373277124309006, 29.077453992742438, 22.16622050956126, 34.838608825353276, 18.997967236793322, 35.361484403255815, 19.855769893292226, 29.985150974726498, 21.939070227324105, 27.092946980470444, 32.85694267749596, 30.63148428783066, 32.381112578194944, 32.15658732013187, 26.85778050075862, 33.61734694461708, 35.02184084414162, 16.52139776857327, 34.519663305769065, 29.098236110577552, 32.04045385290552, 33.55172306310047, 31.600949212807436, 32.53948740473559, 24.71356639277734, 27.774456244096, 33.51083092841942, 34.038298613141755, 32.944452981320616, 34.15896607720765, 31.13390998935906, 29.505386886874913, 35.09537932501139, 30.232724572672996, 16.82493786092574, 34.01022499946909, 31.07895518651749, 34.405085287271135, 29.885511096958528, 32.0039895421873, 34.41164545236491, 32.92927573992206, 30.262746467214424, 32.340002992542125, 33.675397842868286, 34.7653532080313, 35.32271874937476, 34.111317370081274, 35.0257123177948, 31.64700422078181, 34.128765944079106, 33.67363879533532, 33.32653878736171, 16.530544225263487, 23.977040463746146, 33.449749031486796, 34.69306543213346, 33.69549809150219, 23.27988197636107, 31.85504340254132, 29.416672509522236, 32.551514247839826, 34.52024107866311, 27.641940448601655, 31.080417134031723, 35.23932997680755, 35.45549262754479, 33.687468835817086, 34.993911881144335, 27.43547596625463, 34.02954138158968, 34.595957040142046, 25.9394030037556, 17.728787433462834, 30.10121929324106, 31.019918424234852, 34.090093083396354, 34.044373994871734, 26.293516347640146, 31.897009953065734, 27.43174465693697, 33.29962831336531, 34.778299711994336, 33.2577537012819, 30.850342431148317, 31.38613928343255, 34.328593267518436, 34.648802353658745, 34.447993386935366, 27.676031768840943, 31.85971006548193, 25.351607784059098, 34.896850286355516, 32.836459899127824, 30.76108354280869, 34.544484059597615, 34.68616829331991, 32.29334818569468, 34.318417856468365, 33.95935243865056, 33.074336036102586, 28.760106182141538, 34.05215687425734, 29.460622459290427, 27.543214231773838, 31.223518318290335, 34.832811042147675, 32.34873961263549, 33.259485289284434, 34.74618300646479, 32.145564394164374, 29.371112542374394, 34.63039266249259, 29.905695742824676, 34.707973565953175, 34.568869614147445, 34.69175407415187, 34.14109907698012, 29.633575873186114, 34.00224375302212, 34.545776747060174, 34.35188792434602, 27.838789106525045, 33.74404686136419, 31.89092725633085, 29.922162157044824, 34.80369501555608, 34.241849529432166, 34.825451290025576, 32.66384094873014, 28.973173520929205, 34.8771765986697, 24.979229242224612, 28.30204837943804, 35.379848451227105, 30.011899587580654, 35.28820056083276, 32.700293349213034, 30.896394051098408, 31.70780861027479, 33.70413941745779, 33.65054559525639, 34.70754825186245, 23.390356658913664, -inf, 34.33040812967053, 33.6431087100577, 34.5167513333121, 33.79010831776733, 34.52992705481654, 34.699544470096185, 35.14929139903486, 33.74309733811568, 34.53950442723703, 33.65851860168677, 33.02601729342224, 31.656636604809872, 32.43066646089964, 29.99368216714991, 32.23624073491109, 27.28892358711513, 34.43234354994161, 34.737493759856335, 29.220708071020617, 33.70576516963923, 34.52734350076104, 34.59518651279012, 31.488244224933396, 34.08320362409364, 30.31222704784416, 19.43397327292611, 32.57337649222478, 29.620413879058255, 34.54556518790575, 27.653747919678246, 22.850439449199467, 34.346397299170654, 34.59521794951062, 32.057950038665055, 25.025525672182596, 34.66412911520343, -1.53300493711062, 32.37639217151608, 34.85295165064317, 32.92764937972522, 32.73863389497454, 32.49677825681918, 33.780768302652476, 22.35144296506837, 32.855047534967106, 30.55987773177769, 34.017208252406455, 34.39478348293793, 34.23147430855026, 29.201949496935647, 26.056622208491653, 34.76743025623136, 22.41965958303129, 32.24058435165271, 34.969483236693996, 34.216517001726, 34.581976593048864, 34.37183743792671, 15.985571630828446, 35.10558321111, 30.72357071557499, 27.871302649262343, 34.15908333750851, 33.017736076801825, 34.8538345231844, 32.47734571161347, 31.571184562611464, 33.629080562931264, 27.86490672809343, 25.75999551138525, 24.177462721884655, 34.65148962117148, 33.60313923581689, 28.157789186667404, 34.96556796637717, 34.158879771890604, 34.417745349704994, 30.96848791964845, 34.23017588038598, 35.101523221392405, 26.38135814407755, 32.99249453899075, 29.724828260654082, 27.066172348106246, 29.858841400061944, 27.78204366407059, -inf, 33.74495564876722, 26.17959009684523, 34.5108004016553, 34.73091314902272, 35.118982538277265, 27.368531806996447, 28.791682004091992, 33.46843568660827, 33.71340713144793, 34.392853143359346, 28.474463628486667, 33.59533809350051, 32.70879063823585, 34.59201681725332, 20.527961936706223, 18.02148951934539, 26.5428016928061, 28.012527522120504, 24.632114209739967, 34.52522977240068, 31.604297717588338, 35.16835975919956, 34.495253945398, -inf, 35.48789067797321, 34.43701426789878, 30.790909997352244, 32.13174831734472, 34.332585266363104, 32.821310814146536, 28.709132994779093, 35.271425985140425, 34.02534734703409, 34.13555442834998, 25.421256736578343, -inf, 33.96021707726417, 35.30105280954531, -inf, 34.83407812255527, 34.900767985557316, 35.03599021243491, 24.374519943265554, 24.975257442832454, 22.057598313466674, 27.959473792799063, 22.439929850012582, 32.09755251619718, 31.873885498150514, 34.573028354926414, 33.537333209668724, 32.31185848507512, 34.506484460089254, 35.19367516106482, 35.20925900633279, 34.451674848584865, 35.02644040288227, 33.57526241605217, 34.98743932001948, 34.64395017058329, -inf, 31.62718341763493, 34.54040798603259, 35.40223330925202, 35.34179715937015, 10.603144658755625, 35.27587145374598, 34.731468957039496, 34.480224763126365, 27.232471188778266, 33.507028269179536, 33.77012880652079, 34.016982553806734, 34.82431239212744, 35.403128493358366, 18.631293934127772, 31.566643270578506, 35.48770525134201, 33.810537116682916, 28.224536984335998, 31.032579535578833, 30.542652575068633, 33.082121912394854, 33.967176979144256, 34.445997510273735, 24.89952923655974, 35.22484035282237, 34.45398608989264, 31.712837112804625, 33.12682325938003, 26.267389678464195, 33.44561229704735, 27.390665353568018, 34.78467818125153, 34.96532731979144, 34.16124278558255, 33.44990519814153, 34.82215831944574, 34.92977096797799, 29.407283605655785, 31.981532134648486, 33.99291487609701, 32.77248740601751, 34.339702598226076, 34.73790334634219, 34.98744870079374, 34.846827174794704, 28.089079061073804, 35.525425866446184, 34.98497006775619, 34.0933091410283, 25.95046508097367, 31.632425375331344, 34.17969419833794, 27.656277424877484, 33.418374314628046, 32.3883686760786, 33.333180988633565, 32.812567822375215, 33.41699726987615, 31.117003064640148, 26.807999111166495, 29.976121657576286, 34.372775846139746, 34.769197887074746, 33.56433246568517, 32.51640667877946, 31.3269878143194, 33.066782995176936, 30.24781682537521, 28.414798342355613, 33.10821832933003, 31.588537655300865, 30.757126672808756, 34.39935032526027, 30.351256727161708, 35.0085313695603, 34.84927214311108, 33.79162692523464, 33.866360388537686, 28.45758812058111, 33.31307152356698, 34.18672169125045, 34.76426129626519, 33.099908534701086, 31.88393627754985, 34.664276261537104, -inf, 28.437317767617245, 25.907278984404208, 29.879100678316753, 16.11216086690805, 34.39466123478102, 33.65035421971242, 34.99566987499646, 34.40730744980639, 33.93181336600574, 34.88890599280409, 18.112020336428355, 24.749740097487024, 33.002169793309534, 26.166471752921325, 29.7448336818046, 30.77283333356162, 34.88309467394886, 33.414753202480696, 27.58297971992503, 35.026620865747105, 33.495977706438055, 34.21057228719566, -inf, 33.28058863092251, 30.607382182199103, 34.32482981646143, 32.57128226489673, 32.76921903684246, 33.9545940814061, 33.94882395978558, 33.87854584267543, 30.74066000506504, 32.00847374141159, 31.343700423629283, 29.565186761081577, 24.84165630798248, 28.963905006603817, 29.15867927142868, 16.664107306623634, 24.568948291794882, 35.18690120353834, 22.94510444070443, 18.45018421433661, 25.16934265469379, 34.37658443708297, 34.61678853887863, 34.644255802675005, 34.76826172183779, 33.51538278104737, 33.910402995805185, 33.756850384218, 21.603847591290585, 33.47891260619512, 21.11090289266679, 34.45616265875537, 26.885064816462886, 33.87928179600165, 33.35669987419682, 19.356484462254638, 33.91136310963973, 33.95061976409875, 34.138345301814105, 34.46579788548626, 17.704817174915135, 32.92167455742288, 34.49824622874035, 34.853123229551954, 24.41735258716093, 33.77812569108725, 30.24884774441599, 30.642035115628875, 13.258733251318588, 32.718895495784245, 33.59414758850417, 31.426726215476585, 33.61395113718098, 26.74907301352816, 34.03929230404509, 31.9016830870392, 26.928952936173644, 29.700169193501335, 34.57169763279132, 34.724977092462005, 33.4861080925795, 29.463622516722157, 34.77200564881144, 32.64783129455829, 26.48169761058923, -inf, 34.53196558017339, 32.85739890032227, 33.70531742062474, 34.51173719395914, 31.62066412415886, 34.32985730046935, 34.37020460809301, 31.952303252601094, 32.69298180782592, 32.66933178336717, 32.225117032235424, 34.742717651315054, 23.89517165383619, 26.20828404815953, 26.347567182225905, 32.78598973889059, 34.5374147428687, 28.701772974347037, 32.31437087195874, 31.63463707662861, 35.20826410918972, 32.68116145703242, 35.324988311610944, 32.75103845532479, 21.94739150007111, 26.23182548964478, 32.97535320855896, 27.907866969499413, 34.53856627520712, 28.448103213540726, 27.346605695179882, 34.57100477942388, 32.165561383756454, 34.43523638741975, 30.452193855827606, 29.459704231609567, 34.51993235872802, -inf, 32.9821162528286, 32.251922618123984, 34.54975646544573, 28.569282243483773, 29.6822586653633, 31.92121966601493, 34.61713401590058, 33.08419298668075, 32.81866312962502, 21.962570711928045, 34.019445381338144, 24.789450033290734, 33.08998145872003, 33.87532413059949, 26.630918447565087, 15.89498623358021, 34.05413995691539, 34.486338013407085, 32.43452000760776, 26.42021870158275, 32.788047718201895, 34.77078762342816, 35.09736166951877, -inf, 31.35331582116047, 33.570413976225126, 30.630021655908998, 25.579316802295345, 34.738451475034076, 33.57299492332552, 29.91333366292119, 26.296966816249547, 34.48788227898055, 27.069125533192913, 34.726216175461374, 34.7856723482342, 33.65217811376351, 34.67287025954766, 32.82692009492782, 33.36469627361914, 35.01844070343329, 31.88106091954445, 34.42259636241646, 27.898732904113125, 23.41516001844884, 32.351625907513935, 34.67371600406375, 26.082253568538224, 34.16615180471746, 34.27442858444006, 28.973534814326474, 34.60661430085433, 33.80415640816597, 34.731123870962165, 34.51781396221751, 22.43742977470039, 33.66698709041691, 22.938937538595585, 32.777579896799615, 32.55882241822266, 32.933091704333634, 31.056654209152907, 35.282066108872385, 34.56251737838842, 30.5122718003618, 35.013282576281476, 32.81737758667313, 35.259003853806725, 30.893594587607247, 30.727875267485757, 33.72316891287972, 27.7451841655433, 32.30365449203387, 33.96613931644971, 35.254395506705194, 34.787383357564096, 32.86474929142148, 30.96983394447847, 26.710225533928188, 27.384339955098945, 29.13874027954416, 30.033513765407562, 24.749377237904785, 34.745153788171066, 24.291298553648097, 31.23548440111537, 28.829063269052867, 33.53704257443107, 33.417584844075506, 28.5642705387783, 33.4162712744672, 34.09196985149373, 34.928769008827274, 34.74888469490128, 35.304302006691955, 32.73471827300126, 31.55990027488807, 35.29216240466009, 30.186720230608064, 26.862847963294225, 33.80090701122167, 31.098573132488628, 28.196960249720302, 32.7547579946162, 31.991036568887342, 33.60205795318378, 31.976172730016817, 34.25312308362927, 30.0712216105939, 32.82529644663285, 19.514088128193293, 32.66411001753096, 34.12055016434092, 33.48300310562672, 34.336605641203995, 31.891845319554438, 34.942486599528806, 33.557361726936364, 21.380760618528928, 30.6283623708462, 27.55583383783374, 32.17458294095895, 32.52126148955704, 34.948361204391226, 34.7091042906753, 30.045325626896183, 16.60110640131438, 34.59867831516874, 33.123432847360945, 32.48387710136424, 33.80466007340546, 22.352693840377135, 30.62578894322619, 33.89863961937191, 34.90904312167634, 34.7129109557067, 31.50995428787111, 34.65445679503438, 31.919488836462325, 33.88300296970909, 34.02602683695053, 34.48644055594969, 33.97003223367435, 33.183976106307, 33.47025287532639, 24.9412234880787, 32.4906428681342, 32.778342361770235, 30.29276855149991, 27.767918674652627, 30.55660018462931, 32.99482724732595, 35.00800474643057, 31.361310848886184, 28.481612471755408, 33.28115097911271, 33.21524340866334, 33.43470061034749, 18.374242169052845, 16.902250022956473, 34.081429461395295, 34.246997067216455, 33.40116369641817, 29.397344866458795, 29.755904862920563, 33.87756640992648, 19.049714432332458, 29.73594692849739, 27.91667095779404, 34.76894309779153, 30.18033194060525, 31.362046357585115, 34.46476962009, 31.107730383347764, 21.281925552620645, 34.77424771934848, 29.357852517423673, 12.385126068927207, 32.723005619410735, 34.428670054340586, 29.66454247217919, 31.866058454069538, 33.670285975951224, 35.081023278234476, 34.667514593805265, 31.490570914330533, 27.145624023448438, 24.339949588760952, 34.778429908004284, 20.068179113359086, 29.373295058477456, 33.17058922041215, 26.821429818931485, 29.98960431732614, 28.52645100229503, 35.212104171116245, 33.81201128213774, 33.22971541568505, 33.314811534638274, 31.717145334581357, -inf, 32.694933243723845, 34.381298817935395, 32.320614231308284, 33.8859569538377, 28.34847147700617, 33.488496257578596, -inf, 34.13265204732122, 30.088862522249265, 34.33772053448275, 33.46421657593451, 30.41337074210222, 24.898079063781886, 30.276873702165197, 34.443494759390845, 23.33731030993579, 33.571119742277936, 30.110742425203064, 26.200682664491893, 35.27160888982631, 34.46760670168077, 30.56482809610344, 33.02386084298156, 30.374656429104597, 33.88087659424356, 31.928805899545665, 33.08174145690214, 33.84933739728014, 33.49042010201668, 34.79940784226196, 34.31911308224024, 35.30852200142432, 31.79793082607955, 29.349434099417945, 33.127411096467796, 33.64976879084203, 33.86767863399665, 32.964070230420894, 32.51537390572297, 33.83454165793759, 32.00197220329003, 34.8753292249105, 16.059924351230496, 33.41785199548959, 33.62282501899772, 35.04159769895195, 34.3115846395304, 34.19029027231799, 33.378854037472685, 33.9962830797634, 28.073814399949192, 35.38774806489181, 33.62344568328103, 34.60867704193064, 33.257408780300274, 34.32524270808596, 34.770597823218324, 34.19413908283724, 27.20404601615321, 27.29769172186673, 33.84067845105533, 34.07843244319299, 33.22645348625596, 30.558711241736262, 34.84269379062221, 32.58472525167382, 35.22327669061879, 34.24622662846407, 25.23675603266619, 30.754861557916872, 34.73405687509596, 27.53937121469506, 35.281716140331625, 34.424782877248035, 33.887359651528776, 34.0367833743245, 33.33230403892255, 34.88526932121754, 33.992017795850295, 32.273517430609935, 21.624484624867502, 34.66675129300277, 31.49053040403718, 32.04965336971399, 33.7920018350654, 35.067299803062205, 34.78717060670295, 33.38581796923135, 25.501164252022072, 34.57398176943156, 32.5427099826791, 34.65298097804726, 29.058566721598325, 33.86308077747514, 34.312166519827585, 33.92488881706296, 34.05367906070865, 34.811540981596174, 34.26727102910873, 33.338891007736514, 35.33675754504611, 16.86795721070439, 35.06498611628649, 35.033785631352856, 32.08179225248486, 33.92436758631724, 32.35633004517901, 33.07623181354657, 33.36632583660016, 35.45305831725839, 32.91936550266265, 28.31241091804754, 33.946977330606956, 33.13928661882664, 31.763731032465042, 29.95318452871009, 33.98711328969339, 20.838590665895413, 34.55253119827371, 29.160132087307172, 10.128547658236934, 35.235700220430886, 30.96690876465029, 31.653475706323253, 35.311412720277, 31.012883455039567, 13.637092025119628, 31.55823076320385, 31.548069611677235, 35.289198805112676, 35.28124662886541, 33.3892848169435, 33.23091954315266, 23.801180549845114, 32.72606471604024, 34.007649361385894, 28.057314256298522, 20.88755381362535, 19.57353501919025, 29.288763530364683, 34.73038959492049, 20.91667024533434, 28.783943674287706, 31.78335157119138, 32.527274627014364, 34.74187415370569, 33.40749736472673, 26.32972109842656, 34.25502868657248, 34.441239604449194, 30.66903649647183, 24.099242478479866, 34.91465671821154, 33.91911842619721, 34.59945146147599, 28.498776335171225, 25.231079741228644, 27.45934069729563, 21.586189266394484, 26.47484093229043, 31.053965241337714, 33.95087203884599, 34.26573754545504, 33.117110684387875, 35.07716687576566, 31.050556711106122, 14.814773168435702, 28.356962629867578, 33.60514193562373, 35.11965279013753, 31.057194173804408, 34.025785463652284, 24.71596790070959, 34.509236283422126, 32.529182974366215, 34.95224787028804, 35.093581738549844, 33.675142289068674, 34.934746121288796, 25.03849703056961, 28.927140959426257, 34.29256851861449, 31.845817222525156, 26.661287712272735, 19.952857162283237, 32.59645033249642, 27.12088274403358, 26.430355421328983, 26.76959759561812, 30.26714927804328, 27.967365809030465, 33.861650196543, 33.54822819349488, 32.452554811852345, 31.098908847631915, 32.83924835158751, 34.46821230844414, 19.134620316361225, 34.98262878155132, 23.665342094675225, 22.06070365708735, 34.36246718516402, 34.714164768759275, 28.196154142207273, 30.532235123730597, 34.896284570199086, 33.993739294819754, 32.440737899318016, -inf, 29.959150928767173, 31.989070203588714, 34.74677172537585, 34.094363268770934, 32.13020959970094, 31.370927053048216, 34.12622052847062, -inf, 34.2102782280914, 33.02786562031434, 32.030067850265475, 34.644993780588635, 32.345858982161346, 35.486387282152435, 33.142862294383626, 32.459594388865895, 33.950438196043656, 26.794248467214526, 30.481887535784285, 31.529852860236538, 25.564775109345124, 34.337766204715805, 31.816973590025764, 35.39760400630081, 35.351227022734605, 32.90046494556586, 34.82886064931076, 32.25791927160744, 30.941464806876805, 35.169030232890165, 33.70343125526694, 23.03349272681363, 30.765260537125346, -inf, 21.12164694752822, 31.94418291755569, 34.21887614715225, 30.681949171969766, 33.266966925339005, 35.24563584274059, -inf, 34.61252762277079, 32.4476043305175, 35.3931109890713, 18.51920245295229, 30.226804263307546, 32.56406530143916, 33.37851739670951, 34.45479505011534, 34.77277596882133, 35.10454532981926, 16.223358228234954, 32.16833150662572, 31.796052184419672, 33.63011574035654, 35.079370090394015, 35.08330922844583, 34.396412424740085, 32.53299967572077, -inf, 31.287674445206104, 27.754610582793326, 28.413895598531713, 34.0005952417521, 33.84652614335359, 28.404591382362433, 35.169410755005686, 34.2179247056059, 34.44297085069824, 34.62724052505744, 35.22359967368857, 34.505655295064535, 23.195955404285858, 34.76987797038328, 30.006955415687184, 25.36123927900191, 33.99786851969566, 32.52816595007608, 33.00981103976851, 35.2547389533388, 30.421170180888012, 20.983949326422653, 32.98583487677528, 28.719413728107867, 32.85866468426718, 29.398977139889, 29.4513440159679, 34.897798081093036, 23.591104434748814, 34.504820875307516, -inf, 30.365159560378775, 33.287147905907766, 31.83184659706397, 34.47308821141697, 17.396123406860415, 35.31178430554852, 30.50998982306909, 33.615867311387746, 35.15664453235909, 31.176309395743697, 30.750051462108132, 28.30922679170706, 33.2284411061903, 32.3402797790487, 22.848848356985833, 33.25293794986656, 29.734518340710807, 31.62567296784905, 34.51760900581923, 34.025570261768664, 18.842616380754535, 25.64710309570957, 34.53608038981788, 33.62258608512436, 33.04349554924843, 24.93491369299494, 34.25555129978161, 30.064004052631105, 29.308999116721512, 23.600651394740233, 34.4686387068898, 16.87784845937802, 21.96398500236368, 27.749441991259605, 32.572441572308314, 34.226280889470715, 33.39336696598948, 21.632962272303775, 32.868013943896706, 30.58980412003225, 28.74480420510308, 13.175579291494357, 34.996477555916584, 29.83321072436491, 33.5797144583064, 30.75636170348739, 33.532473867440935, 24.061368611389828, 34.763922791199654, 23.879023966783365, 31.445693569013603, 21.406283687801633, 31.96454824042497, 32.30918461956926, 30.15382647480871, 32.81707802457393, 32.858316177075594, 34.07627618612862, -inf, 33.15466003372968, 34.97532930814628, 32.57890108891837, 34.43656734749447, 33.65646979307125, 31.18258762658806, 32.91318835059044, 27.107382954334128, 31.298302582361618, 35.28604528233319, 35.078960632765956, 22.98851764092096, 33.68770071464291, 33.10047568451084, 26.629458896399147, 33.182270098359325, 32.3069632159632, 20.392630786855186, 30.02993262944597, 30.953187535799273, 32.98467441777685, 18.477440617861067, 32.89210273457462, 32.30751518669779, 33.26807001892909, 34.98805129661396, 27.37339609221969, 30.05734948054357, 33.819855019487484, 27.305038157868868, 33.94027789310176, 33.1119573714297, 35.4255390905426, 34.8197158992879, 31.676299879375076, 30.258553218016704, 33.86896998850442, 24.96994696582867, 28.35129784548708, 35.09566093344338, 30.88980581268181, 21.48733731517209, 32.99235698892105, 31.99337341748196, 30.75683253143132, 33.11973440147942, 26.42107850420577, 31.8787107249447, 32.982799503450394, 31.015813614488657, 33.95039554729407, 33.05780936429556, 32.68953248968952, 25.42461793928849, 34.9930329929665, 27.44886544013791, 29.85495406808137, 30.501357039846617, 21.134144659194316, 33.443458686638614, 17.19882541112072, 34.721676998659916, 26.125934389837752, 33.11068384219127, 16.984153401872533, 33.70745922528241, -inf, 35.252843656001005, 30.058268941125164, 32.52014415798256, 31.7753677936978, 34.43135424826992, 30.31608650521072, 35.44921463359629, 31.92991456854844, 30.652999972078767, 34.437648051667644, 28.58489147427666, 32.61164258709033, 35.41608166236172, 33.07170316654908, 33.5874240622195, 27.785187416486423, 27.304486404516204, 29.37673299857893, 33.8666508281502, 34.02742221587342, 32.22678557382103, 24.724146767128357, 20.196086953569072, 30.32862132013889, 31.777118473808745, 34.946663652883196, 20.465221814441485, 34.408989227069185, 34.64290517374469, 34.818847204719255, 21.486004832017933, 33.21467537495477, 33.45095979653151, 33.20752555650809, 29.44387755055194, 28.12406904160381, 32.90837697535105, 33.391146450690734, 32.68480178393287, 34.79428758044901, 33.36929201834354, 32.48083702232802, 31.54570270274988, 35.503710513818824, 32.73641785075769, 22.064235298926274, 29.02040957524617, 17.86218649549624, 34.963018978223374, 34.429026003215064, 34.183490404389026, 33.492271384192826, 34.17721312103503, 25.67213334608028, 19.853926852504625, 33.69666012586924, 34.99370311049695, 35.117116403085554, 31.7842385290438, 22.422587796624903, 34.25205938585907, 23.47323799188421, 34.502237606645394, 35.15527573912335, -inf, 34.92206858827789, 33.23629848952229, 34.551258176416894, 33.80805754079761, -inf, 29.17324299309603, 33.221161253926816, 30.443757545802498, 32.28758738351923, 34.14082409783096, 21.773303733303788, 30.36537448593096, 33.37096809868438, 33.5945432558755, 27.510870229155337, 34.57057582804716, 30.83355072505185, 34.111595447082536, 22.69986403776641, 33.83889147016216, 33.036324079077, 34.40987329139985, 34.38999749963849, 33.65950682266772, 32.461353784141686, 24.230321502502754, 29.370483084685528, 30.30838630987919, 35.13728619547062, 27.73699235373169, 35.14008042169648, 23.266637115965757, 31.96213794064341, 34.374951486211046, 26.913677425712443, 29.507076400162898, 31.95302406955539, 34.10934156515301, 30.870847267399135, 30.256384510761446, 32.07409247996581, 34.380576200846626, 34.77617952925017, 28.19029055731895, 32.66732116731132, 26.19772740023901, 25.0758437937665, 32.96057986824641, 31.00326638995148, 33.78118424702403, 34.77549576225343, 17.84088477426362, 31.73349332119918, 32.429513106551006, 34.705759587806995, 27.07389239784195, 34.26737524458647, 29.90566994853573, 34.783706334521135, 27.937982462300102, 33.37596456359699, 32.228263288003824, 32.6199897735977, -inf, 30.96656227587357, 34.371773274300395, 31.4439769565931, 28.208136651956607, 34.33038609164971, 26.95836539659216, 34.663687191744856, 35.23132606834274, 34.453168466622316, 34.81279706395111, 34.03688686612079, 34.43246449256016, 33.966654268022566, 33.57242557333858, 26.46431052677275, 33.94623618298754, 25.53681425331424, 33.09777727757883, 35.00083622309719, 31.282112766125174, 34.80377082295895, 29.809199409554587, 34.16698326418013, 35.27084565918952, 33.27523978430458, 33.78196356584891, 34.38211487661593, 33.24452278824436, 35.135194358059934, 32.92130774602407, 34.50150844342776, 24.794866110661054, 34.69789946618836, 33.89226670803608, 28.941134108457156, 30.46070628137011, 32.75250796410892, 32.6786776659575, 32.49571306964153, 32.2573672221491, 31.54838873910258, 34.88334247205904, 34.94187021644231, 35.343013278953514, 34.40768923060538, 24.82812173818094, 30.133504621944358, 31.98004418103816, 31.38009888297326, 32.21261366917592, 34.99592567973234, 32.89248696705456, 25.092241682260383, 34.96597824171492, 33.978526169555536, 34.69255221220361, 31.893715785571644, 29.842794355849193, 32.85676107782363, 22.503874675655023, 31.718611123809396, 34.34647496325127, -inf, 32.44484532313663, 33.23011704956253, 33.4910181948602, 29.087303120730787, 29.283919922627625, 32.56718813765428, 30.595874627154778, 34.14653586058312, 32.96452209208706, 29.88173642222458, 33.823056995607885, 33.20810937108184, 21.42621360300033, 31.522673841331773, 33.46236133593497, -inf, 32.19375235164241, 34.67538631774841, 34.30399294352762, 25.22142665711639, 33.268414936716155, 33.53028418286285, 32.775090351679225, 27.504681770566403, 27.502444916770816, 33.87861054803673, 25.66514692006214, 33.813353866312255, 33.30180506443605, 29.28889287792832, 28.80374069169605, 29.602653269180713, 34.55997160900542, 25.006719523118047, 19.139752595725014, 26.844672159037444, 33.23089658063893, 33.757996800412926, 28.590096104067495, 31.579463550667498, 29.68323375963474, 34.0005843562891, 32.471635972223204, 33.24740943474752, 30.537943597020323, 34.21317226211823, 33.64458600830085, 32.71834528932647, 35.500080539050536, 30.283747769861005, 29.474752398097305, 29.59086075931541, 34.54582969703228, 27.88484883371935, 32.77787972590037, 29.966972636575257, 27.465536881405644, 33.62472036483416, 25.167688220924482, 34.669091858240236, 32.213585079628146, 34.14562897009047, 34.50601545528378, 34.30116123020793, 32.900288842752246, 34.830052488247524, 34.18271652629057, 33.71454937496883, 24.232492393753773, 33.27367937626517, 26.44512553170296, 33.84104335286525, 28.966448098481187, 34.007781929379384, 34.5172483623817, 20.361320270081197, 33.61843380907236, 34.49911274766749, 32.834801420770106, 34.24389632605437, 27.228182545299354, 35.19765381575307, 32.892785413455606, 34.66596122284145, 33.79504234983055, 34.00973142870641, 30.768269233160147, 30.195475464338173, 34.43746431535036, 27.569598374438183, 35.14530716566414, 35.30068629711098, 31.505872846496526, 34.25108713463033, 29.003740282707877, 34.84892155175594, 23.427918439752304, 29.922312738023766, 33.270711437334064, 34.45020068274256, 28.606945462064132, 33.3652655518418, 34.90610076683813, 26.796905329056884, 33.87915436325002, -inf, 34.43699444325251, 31.469925745853477, 34.98679653746839, 35.41202023823046, 35.41909245683745, 34.48328335942027, 27.85329536277567, 22.561498311697957, 29.967146166171897, 33.988404374950285, 34.53477758346747, 32.961152205057616, 19.73015576723993, 31.8608879909731, 28.959005935154483, 34.92587883613624, 33.41695708168288, 34.04333817399516, 29.59067115379635, 34.81526522067591, 34.211402525487074, 34.30731329442481, 33.5359709031997, 33.782156450559654, 33.675774223372265, 34.97411701836567, 34.7408228304837, 34.278579835297855, 33.61549552549028, 34.18250010558237, 32.18613243923085, 34.187677640496034, 32.859411103704815, 32.1781325710851, 31.939447793991306, 7.984883006976837, 31.548528904634924, 29.723402774618943, 34.5173997771164, 34.108104299203426, 32.50068843039137, 27.042964296022106, 34.023854142272214, 29.681929974502573, 32.45103303820721, 32.80540973611428, 33.25383981131178, 31.39570376234924, 33.79157292891685, 33.23772758575129, 32.03621114809448, 29.77033999748739, 34.85560129277045, 23.003429739057175, 24.997048495566343, 35.37832400861365, 34.71687951737973, 33.391516176921506, 23.58393916593726, 33.93399199476745, 31.832863269449618, 34.22917334591422, 33.67712599550061, 31.299369468680005, 31.405258686721186, 35.58243868408048, 23.21040096370006, 28.50396072797214, 26.411308201915702, 32.561589665462236, 34.51118518631197, 24.046317394856185, 27.427962786487328, 22.609628177537708, 33.060624548583505, 32.91353861889959, 33.124042956370715, 25.44015601119186, 34.13569664557593, 32.05397220619981, 30.90858861454164, 31.01943656752688, 31.349547365085307, 29.241210930938962, 33.066180939435036, 31.46855764776249, 32.46623401561422, 10.805456498663942, 33.96956886468602, 32.933278489837434, 34.018243774561206, 15.03612634000023, 18.88305470462345, 32.85183681044631, 31.327952473572164, 33.0922671988678, 32.937496357560896, 34.598305582220846, 24.184514116432187, 31.383285791818835, 31.103467717397358, 24.63807606390549, 31.715729641389007, 34.656005943424375, 24.59526685395357, 34.68670181287416, 30.921907634136783, 34.570558427536604, 33.2987010247553, 24.41164883824066, 31.216519322857938, 35.05166556104829, 31.769693446948846, 34.085285553319494, 33.99127790206729, 30.933800113955193, 28.79278361722425, 29.180196977622664, 33.93531312087326, 34.48101989073552, 32.683411843614316, 31.656124852473425, 29.847947683178162, 29.425496730414743, 14.948090475836969, 23.823729788070157, 32.730044294650504, 34.780139440491475, -inf, 34.075365383986146, 26.546998321834963, 33.93387913397713, 33.43013975004899, 25.187282195869514, 30.896833912510285, -inf, 31.500294657293747, 32.0910075416171, 34.54913094054333, 31.949514657925846, 27.184537414393112, 22.639222259333057, 30.770091384039304, 17.894425200284616, 29.798996751312846, -inf, 33.36693620944573, 32.79357540329544, 29.679187939403107, 29.354751016724588, 34.03653471700304, -inf, 33.838933543258015, 34.197446491107506, 31.19973266155752, 32.80037407510575, 33.35183616346938, 34.43788400375807, 34.65084859082143, 27.90561291307614, 25.213986654473224, 34.32466082691153, 33.31590811648336, 33.528542128575516, 33.6769267428951, 33.00342696521538, 25.91969386582236, 34.8836116752903, 34.786898042317624, 31.73786159588889, 33.19530261440866, 34.85181238272643, 33.93286437602074, 34.19976417729452, 34.90510714021354, 32.98321490611747, 31.615960461361738, 32.28093763206701, 27.83422663963442, 30.934288147177067, 26.402642018745656, 35.06682371709767, 33.86228281895356, 33.41409090956766, 35.48122664713116, 29.540836042838833, 32.565333487197755, 30.055105313208703, 27.960957364596876, -inf, 28.635111912569077, 30.98999838147733, 20.41313290221663, 32.459844621374415, 29.78861940892775, 28.020865402537773, 32.28340447687472, 34.18018885284127, 34.72809486071344, 30.916603273718135, 34.751245506700435, 32.40184139836161, 33.94614030077872, 31.469025415244804, 33.65103558203149, 32.213989178459784, 35.14721909917047, -inf, 31.22081734245393, 25.01596625330713, 31.11805688422597, 33.35067989773861, 24.138279849610505, 29.361460233713313, 26.189144708977427, 25.997611259772846, 33.301221994361235, 26.754431699027094, 31.46781464408153, 35.10135255837893, 33.105317599426996, 31.20862950205785, 32.76289498393302, 33.838700058218365, 31.421829282622372, 34.47666120619812, 30.284683561551983, 31.588559947643283, 31.553274982505297, 34.77820146021265, 31.125611028526205, 32.449960118498545, 33.42422673292418, 34.353896423607566, 33.47705356322381, 33.07699148017814, 32.780792411859686, 33.54154897436603, 27.076227968480218, 29.000840537373463, 32.59140594872158, 31.147991053730436, 28.686214067968194, 26.848494415047586, 31.360429591931087, 26.376711663606176, 33.390678541049176, 34.15391696328129, 29.408279167361567, 32.71725689661994, 32.25862355773576, 30.32294661979855, 29.60010836058811, 25.209558150071057, 34.197090531701406, 33.521908372010486, 33.726961534780344, 19.823035998192346, 32.92293748807243, 35.220800771092556, 31.708770777511006, 33.74840807797003, 35.240431178858756, 34.5187064728931, 32.47182674923475, 34.5683775686555, 34.858884016421314, 27.69517791578954, 29.251400518687493, 31.512106843893054, 34.13319211633348, 32.46302455528845, 33.84537232995009, 28.803747045004243, 26.318402240107645, 31.266687658000095, 21.751867637796988, 33.34558131598798, 34.22597631903648, 29.137748150750834, 32.57903102693089, 29.358816586633754, 31.740128172669046, 30.1949706069689, 35.027078548463585, 33.48633734992849, 29.799854539494902, 21.346717069974847, 30.16691411503937, 26.68079687624468, 33.72834095318591, 25.977532603035705, 34.72021588762482, 34.27338143359866, 33.285196985757565, 34.70070777287452, 26.915061046708463, 31.001307042469296, 28.208198391497646, 31.9979342430514, 33.078157874758105, 31.51554099820957, 33.06592539893667, 34.498250774866285, 34.44529137255306, 33.787620380118085, 31.742180450420587, 27.5602631897588, 29.869626365338387, 33.396931257057624, 24.18335700226528, 31.620684624885744, 35.072404802733224, 34.67609148062134, 34.258546437400284, 35.14786078262119, 34.344341296226716, 34.53312294570612, 30.12137434257192, 28.10777487553486, 30.378041430595953, 30.711654960771334, 33.40123574757424, 33.951509838388326, 34.66679945645308, 33.98853120986709, 34.510829705637256, 27.233373435615473, 24.905208034722648, 33.357249246079334, 31.54456608608739, 34.228819457625185, 34.34203046747661, 35.12938875188368, 34.73913732447088, 35.53596512182443, 33.763116805443, 31.80660064088503, 32.61076898538994, 34.80881937760186, 25.804238650330472, 33.91543572745888, 32.139461480294095, 33.969388825927695, 33.62577019867689, 34.19745606760616, 34.86715367544, 33.41792687064578, 32.9399399155287, 34.64368282029878, 29.159868699693078, 24.11329098973938, 32.51707455379746, 34.89199220305922, 34.45838536909556, 35.42061609302739, 27.967929109895408, 24.629265080691205, 34.61567212853574, 34.1371961793448, 33.59288429521241, 34.14421790270135, 24.377822899360257, 33.71119741151669, 35.44645733751244, 35.010676148848866, 30.840348204745087, 26.354118858063416, 25.508560155266103, 34.7106546160563, 33.81583926909673, 32.28820830336672, 31.54005067826685, 35.19337548166799, 35.0659862206215, 31.916042433839312, 35.17162613804838, 21.75235415122517, 31.13033658000394, 34.186258550949454, 30.75905147807029, 32.41380324063804, 31.36762723067335, 32.25241167865529, 35.549427794861366, 33.85730118931012, 32.439827459693866, 34.490985626564004, 29.755196154661384, 33.79821191593703, 25.86492558348794, 31.600598033435503, 35.315336374863634, 34.730558925219505, 34.59602399537, 34.92135513923023, 35.082896480614494, 28.449927760280993, 27.186928636726368, 33.800812604109375, 31.19839883493804, 28.87418566780872, 32.136374223226994, 34.56285390150644, 35.10665544642037, 35.54488915497518, 34.78609695262395, 34.867520136158696, 29.80875193622739, 30.441728765784983, -inf, 34.56542961399662, 32.346436729705765, 34.26095895642886, -inf, 34.47495045743549, 32.04508215436785, 32.607255540969724, 29.293005159595218, 33.71349209996985, 34.12466720471255, 34.82522442658611, 32.349379307970146, 33.487767656777386, 31.785705367348537, 31.201506550118058, 23.843189641931907, 34.05093690892753, 30.514979330191153, 33.812906457064315, 34.72880374797152, 34.887849744434, 32.55308256160981, 30.958854436193178, 35.32769701881238, 33.62885931924817, 33.01081500829571, 33.77551582801339, 30.011629395300872, 33.22154889857894, 34.56791473702459, 32.007241686469754, 32.91725099326143, 31.1700092047643, 28.7292639610393, 28.257126782457195, -inf, 31.210623059384396, 35.415087609561496, 32.08693295231103, 33.6000531922919, 29.51580537594804, 33.98853648579431, -inf, 35.17929859244492, 32.15406533458011, 26.265858339025666, 34.60510151209923, 35.23240206298164, 32.348867283400786, 33.97184706414708, 34.0607845320738, 33.81911888549769, 17.61859283886664, 35.039971400078805, 34.77361683373577, 33.532406804503545, 34.91816591713074, 34.24584905781145, 34.03643745654643, 33.257944952237025, 34.46497322362942, 27.623257242145655, 20.479533645130086, 32.63422330479158, 25.50702936185425, 35.47960415159617, 32.031761724292565, 25.776228098387758, 25.69058474685153, 32.170609712086545, 35.31796018670588, 30.443347807844724, 33.37515378785228, 33.34245997995421, 26.50210549080461, 34.457575969241695, 34.725926758820904, 28.804940064685688, 33.604651221616955, 29.45297200379064, 31.82077392425091, 26.81764586568933, 35.175071938264, 34.57328817190093, 28.279250671828233, 35.04081800365566, 34.87215064535083, 31.824342710477154, 32.735974243261694, 34.80397803879978, 29.654731664535742, 32.16513246245747, 30.407011063192023, 32.316728437036176, 33.502843035279895, 33.87273300785127, 28.56438470529989, 34.52858479340082, 34.274780870351385, 24.775252562886873, 34.16033756994367, 32.36944797493601, 31.972968477057858, 33.43907363654118, 26.581726319468686, 34.865257038840575, 33.9768089447885, 25.61091367837111, 32.48208205653751, 33.45088195105879, 33.07376606541296, 34.14388080050167, 31.670749101218544, 33.98771026385374, 23.454925210429412, 34.618326754660124, 26.683997326993367, 34.28545775053463, 30.43909115561703, 30.76274133410964, 28.04540813793168, 33.27966074882001, 34.43057697127509, 31.164260922302248, 32.380750236276576, 34.61059585395521, 34.55630940751932, 31.17985355203931, 28.8309697517013, 34.96452309871643, 34.38807668183863, 34.501903589352175, 32.459737804802934, 16.21329705448564, 33.234549677187466, 31.70749445126862, 33.03013012323682, 35.25102957510078, 28.786232087299084, 35.493142877701935, -inf, 35.29798159848137, 26.819051394855823, 30.82585715622454, 28.569318043472354, 34.38040423458474, 24.789113153823113, 34.03010463631321, 33.384881737187925, 30.472971637034263, 31.633728384212684, 35.18332254004947, 33.074158899876934, 34.24868132403621, 33.328888885834786, 26.954753820628717, 25.875603377028828, 30.91971316284067, 34.70218707313141, 35.01987757095385, 33.28064295014621, 28.55585677726448, 17.106024003630807, 32.07650533887629, 34.55368254558198, 33.66890651329757, 28.803950830904395, 33.323929236400765, 30.61369440065424, 31.388974879239704, 23.698090245425025, 32.479465727458596, 34.46098460043062, 34.457047132014885, 27.890113850168557, -inf, 34.06452081379139, 33.87012984269787, 32.828384781791684, 35.22418874669205, 33.797855344416774, 33.26988069329063, 30.807408940907948, 30.115556617047787, 31.591018998371084, 25.429668327080503, 34.4200352695415, 35.3205154707131, 30.221623977186884, 30.721069652370286, 33.88508073344231, 34.10402599435115, 30.863524754756632, 34.623233161443714, 28.34371414328701, 29.56770067176946, 31.061964702983442, 34.036539582586435, 34.845099786764415, 28.953164116581448, 29.55109743576374, 29.006705542951522, 34.8915963157497, 33.57172237593743, 31.93251113280301, 31.81492310726611, 31.6057284507326, 30.00886697995406, 35.17443360643417, 33.96045952029459, 34.24495301469934, 32.85724902661103, 33.38496073121796, 30.262057026285966, 32.74555027234564, 21.61127575955757, 32.1047165764654, 34.82479966607931, 34.835498437153575, 23.70268247876679, 33.577325685509756, 30.5323408480176, 27.805377055351173, 34.327298243684375, 25.15765449905822, 33.632884202377205, 29.07515880471138, 29.52479892858343, 34.856394389769065, 28.19265555791936, 25.516567209399508, 34.362931390270646, 31.760026783758352, 34.932431374300585, 34.95477973947114, 32.287723119838, 32.46279635220358, 27.22401250401186, 34.424138675216156, 34.8489400798913, 17.317806256008794, 33.06477566184803, 25.90764847302158, 23.371696016063872, 33.964273392201406, 34.266864384809544, 34.394160352548994, 34.11780461962186, 34.35596353764485, 33.095200344012554, 33.48112947395924, 23.503401586910794, 27.51310433931999, 32.56113322632996, 33.11478617870595, 34.47076811400477, 35.04820363107797, 34.28478559575056, 33.156347918443636, 30.87356193248622, 34.834429466820836, 33.468829743429495, 34.232369010149675, 32.549994054916375, 34.09615972354683, 34.01325987905855, 34.75778423966763, 32.84075261727966, 32.911614197023106, 32.4677215468711, 32.666307338604454, 31.764546840174926, 33.086695429369094, 32.95987698272272, 35.46930359452555, 35.098410487025845, 33.525562470267126, 28.296767197199173, 29.26179175589235, 33.57141177463618, 34.60766541639424, 28.451257221112186, 34.29560116815162, 34.24560621039489, 32.93851622472764, 34.01459122450423, 32.9585157925896, 35.652417133576954, 34.94063625936461, 28.04448978783133, 26.120375543415307, 30.490072066798405, 34.63207837766924, 26.724655130697855, 31.954064442097394, 35.4279946825861, 30.476665857280555, 31.858420339077636, 34.130824297471186, 34.23192814219775, 25.791775861668583, 26.54325913693485, 34.3388067285981, 32.9775928922085, 19.030564967741075, 33.620617382119434, 28.619502675336463, 34.74651871394497, 34.52823246307136, -inf, 34.44132889598383, 34.098000727910986, 33.57077217683172, 30.99229074530708, 33.44846622119786, 35.45365720293271, 33.7948156176569, 31.067977128625895, 32.83743987789857, 31.03564706099139, 27.190329466207206, 29.128963914288846, 26.851863964172594, 27.81824307348827, 33.623077425422494, 32.557977464673975, 34.887686320502496, 33.69615898309446, 26.976158575575194, 34.49419690022271, 25.295526612448754, 35.055639280270256, 33.611217089238025, 14.448958729748064, 29.916322688187904, 33.71496556493257, 30.363896938165993, 32.81967582493269, 35.00811094618352, 31.35174709799409, 32.88311489448689, 28.199578477335464, 33.744432974554634, 29.06634900891947, 33.87700882351424, 35.1118779493126, 34.061463394619494, 33.9657347299584, 32.64356897586989, 34.5354865420251, 34.44945340906153, 33.59534051457863, 33.7024131622767, 33.94638067593644, 34.60634045660358, 34.0851157883629, 26.46955963202475, 35.16703117767892, 33.401218856159225, 30.832702810117325, -inf, 28.263553073809224, 34.85496001571297, 34.989226065484836, 33.59185506759498, 33.96203014169674, 31.252949984685166, 29.935926548097374, 31.815519934211533, 23.129688934861708, 34.411812624734445, 34.075262240211586, 32.18094770624847, 32.935140422482206, 25.796396555201206, 34.92458119778314, 33.85703711388482, 34.32894607499248, 25.066941204009325, 32.410165260586105, 34.033169510221505, 34.209536285357004, 35.15043531181276, 33.76115800535995, 33.976173029698984, 33.987144900837684, 32.46527528223706, 34.279317728846536, 34.588288540864475, 31.355750979324213, 30.035875781186164, 29.980231105399945, 30.850191983804827, 29.030675096400845, 30.780784478933057, 34.29115168478184, 34.88958812853955, 28.777040827648527, 33.31743631315843, 33.1572568401299, 29.089652238885567, 34.15977273060594, 32.903683915574945, 34.13096410891914, 33.7966890254718, 33.19861757126839, 33.01875022910214, 30.170182705305557, 30.183309008618966, 34.234732372274614, 32.67156889000137, 29.20449096110302, 33.46991866404263, 32.622144809830644, 33.00153090705282, 34.32274643274775, 32.73414985955228, 29.509707402551413, 28.740209883863496, 21.85446088626107, 34.82670014157637, 32.83105192637653, 32.8095599408472, 28.887955238054438, 33.06287993282518, 34.26798520022586, 34.57745715441549, 29.778273501597113, 34.24821937639984, 33.89345239608698, 28.80296080189306, 24.594710099776457, 34.671366860531634, 33.60491220044275, 27.28524881373639, 32.73254338100169, 31.530013677151587, 30.192463126724995, 30.565303122831544, 34.50121762868866, 34.81103777404309, 30.08342710915054, 33.91903141866241, 29.547833494257734, 34.804955691342066, 30.194788795998974, 32.59494962420404, 29.528329581791237, 25.372207395768704, 32.93362862432934, 31.847452102304246, 34.85100629898216, 32.89011840544761, 32.988135872473386, 33.159962598078316, 32.27856783954981, 14.63494188459647, 34.53200435887327, 34.168009757246416, 33.7849839810785, 18.80759173638962, 34.950861774955854, 33.98750317747505, 33.21217844523477, 32.42092011689045, -inf, 32.22905046673939, 34.82137558705074, 33.83407366186256, 29.019731743849523, 30.928356221025755, 34.40377439220454, 25.199585542818614, 31.570614415535335, 33.88981113754705, -inf, 34.11037633389862, 34.45703619749412, 33.90638992843226, 24.613053090106657, 29.94632490507638, 33.31654385669919, 34.2961841179162, 30.679188398731593, 32.27312095511531, 31.00862065124935, 29.229583723692645, 34.555204668884606, 33.87916029236702, 33.21288174243504, 32.437229725841405, 34.84205172184421, 29.253413601155692, -inf, 31.065005940032258, 23.69238848583807, 33.09445407417156, 34.66076979980187, 30.27576274415333, 33.8878704033467, 31.685074435826692, 34.31462586439916, 33.947048470230634, 22.70513556137517, 24.887129003285438, 28.324524366573787, 34.3596567199117, 32.41991982694304, 33.66753521505433, 34.24030983065576, 24.21957321945108, 34.280189060204556, 32.35401955291342, 28.655361595050334, 34.643997772954236, 30.362993111059218, 33.73275100450374, 34.948222056179176, 30.841253793900066, 29.984953093511233, 35.09744137089985, 23.014744777582827, 27.00520887790978, 25.10098817662357, 31.0244819485869, 31.503061027985346, 34.62534470078568, 32.5802293292254, 30.504227645166452, 28.817339149379325, 32.60574881033712, 35.347961514760705, 34.11322075829626, 29.152895131941154, 32.27401478399804, 23.945680667367963, 31.196350749020397, 33.24387717026706, 32.82990451448996, 33.877115226063644, 26.527776590859617, 27.948326712365596, 34.7383566070728, 33.333965630305876, 34.800750347154285, 29.603989387003963, 32.22649773082424, 30.84447535395979, 32.3598794061526, 20.35845979583566, 32.41749157426693, 34.17874776973163, 32.69666608380186, 29.459164024415713, 31.89857297396943, 26.284025266394487, 33.336141107542595, 31.357380088807147, 34.01428763906165, 31.7700686668041, 32.68581306385843, 32.47506147534045, 34.91958987006455, -inf, -inf, 31.655252640897668, 33.50969840852197, 32.702636967213394, 31.78469106857498, 25.862812838124402, 30.436516519982895, 33.00256155440425, 34.54608311325052, 30.838045617403246, 29.91490228606927, 27.087205535855922, 25.945414924022558, 31.880123360238958, 32.67688120271093, 33.7181894040752, 34.37277085782089, 32.76150960446005, 28.30357307721231, 30.705711844934406, 34.83183030193768, 33.7722614914166, 30.18384502005245, 22.662387627369576, 27.642540981424048, 21.341925656820763, 34.110240027215475, 35.13558169109194, 34.67872873887065, 34.87949374072861, 30.682200903519192, 32.56433050138974, 26.443773905606463, 31.260784922763285, 32.780560453521716, 32.398602424004835, 30.92772341551971, 34.47033457819311, 34.98322314083272, 32.90600224695239, 32.63011488610334, 34.41918814265484, 23.86278783281064, 34.77373626854246, 18.459933985054256, 33.04545474030726, 31.03182396803424, 34.77163559196799, 24.729131428474105, 28.22386542019099, 33.78244836302129, 29.616254023772164, 34.1139617231495, 34.58459363052898, 27.42473298487618, 28.29232602585954, 33.18913833562145, 28.75353900202557, 34.70043669727979, -inf, 32.14468636050025, 31.997024805327086, 27.478657075934823, 34.03041092440463, 26.651096106888033, 31.29692591735982, 32.557202182301936, 34.933252876084275, 34.66045360712471, 32.69494299249046, 33.72724827982616, 34.078231018419395, 32.14990663808747, 35.312248676902925, 32.71751088078452, 31.348354294039463, 32.13524893241157, 33.802923420023475, 34.01664057927494, 28.512250827490988, 32.56901530687349, -inf, 34.9609071862047, 29.472836380011703, 30.59039824869195, 27.944385228318023, 17.834694886055356, 31.684204691762904, 35.105374720898716, 31.23343805769123, 25.839815760231826, 33.168075470812205, 34.54193706711058, 26.042407486465827, 10.405948696642174, 32.352571767636555, 34.209594092031814, 35.00094709063555, 35.30578890768502, 33.82162329832562, 33.15036389487976, 29.074665971500696, -inf, 35.297983170482986, 32.15351137806247, 26.721804173424268, 31.089225257573972, 32.28869341468953, 32.769950275786144, 33.60694720128508, 34.33350118281423, 33.67280589500069, 31.182715270060715, -inf, 26.311168745041666, 30.177481274973324, 30.473100401856687, 35.26674774772457, 32.376276007918975, 22.04841005571835, 30.954813742147746, 34.7309533285404, -inf, 32.17955608567262, 32.935889337945305, 30.47098354713555, 35.05341332877638, 27.900683237101124, 33.85129406728438, 31.596294239660846, 32.50259497914783, 34.725892827614864, 32.74379474328763, 28.522988883827004, 22.676390344848333, 21.392330297026422, 30.825301632926813, 32.58711543100273, 30.417979677630687, 31.795542422141693, 34.46377247448985, 31.90075040461809, 26.772914018989734, 34.24036931910809, 35.351535393984285, 25.71446110204023, 33.92563430356583, 31.963126473877846, 24.01976941855346, 33.92435437639528, 32.94873705855098, 33.51782951128819, 35.01849502820257, 35.325297447490584, 34.884858172197326, 29.304996037806685, 11.064291708370586, 32.75504226484176, 21.92040152995228, 29.972211953379354, 32.50111040890129, 34.830093559586366, 29.716263990565118, 25.369330784542612, 26.622372653784495, 29.95087174585544, 33.937747150787125, 34.96654528324297, 27.03936673637193, 34.87150890752269, 35.34177740982935, 29.337572127804975, 34.20366856413712, 32.82170598727119, 34.3481618677927, 31.050721715266906, 14.58916710182018, 29.57146755583416, 35.48150596688087, 28.35026929848362, 34.62029661395615, 34.170717461748076, 34.90593172463075, 29.50195578764406, 18.379105537899637, 34.169428901333994, 34.02576715000867, 29.703740593731435, 32.800461904642795, 34.71573945620668, -inf, 34.075824236834556, 34.43629208479961, 31.16926921737058, 19.980814568652406, 35.05331881238076, 21.89839996198338, 33.0214090083034, 33.86945514213242, 21.657201392342184, 35.392695623528034, 34.89204313490391, 35.09108625156691, 35.21241679235098, 33.808540340669055, 32.468504555295645, 31.942173480669975, 33.2385847285247, 33.721661240152436, 35.209184693859854, 34.96935902297849, 25.900703001016772, 25.35520660555269, 34.31910248058689, 34.950629187959024, 33.29464113855249, 35.37856621360809, 33.797044331397124, 33.88671539536937, 33.27840247918699, 31.92003962179826, 33.13680092132986, 35.303601093877006, 35.50902217561382, 28.020283342023017, 32.12411762446159, 24.28666912420568, 33.585590563863505, 25.47418160635062, 35.21055403334814, 34.617308629584116, -inf, 29.155427129945604, 35.624712707935004, 29.488511367798868, 24.833026004607827, 31.39750367015241, 33.806834904495176, 35.42817049948964, 35.0277777659204, 30.3775480625064, 28.600636375984767, 34.61774441737917, 33.814458787174814, 32.852439740556896, 25.718934196036773, 35.366891860321125, 30.45332357819185, 31.96996685478048, 35.08769842561727, 35.351548535663696, 33.975014998428875, 34.66305975894738, 33.646441811402624, 30.081140969437975, 34.591400528708604, 34.57090050973955, 35.042029243892145, 33.14280759739147, 35.17708376072606, 26.596889556099875, 27.921943366549154, 34.23141261373037, 35.1590882511671, 32.36771552050428, 35.17752515781949, 33.98586970486229, 31.705703676073977, 30.339780708333898, 35.20049735245806, 34.77058262559637, 33.05988922681903, -inf, 33.23239415445038, 32.342261268391155, 29.73388607786529, 34.48663142784166, 34.97354396144589, 24.073204882392115, 34.51371878629474, 32.29412184743065, 27.478835704249903, 34.89789965527017, 28.83022286905553, 33.725439042098174, 34.78246343793015, 33.339996116169715, 29.005408004822897, 32.94656692294594, 29.64582668955571, 34.7035991612466, 32.2973201033304, 32.77183389938162, 28.432408735103667, 34.901972461565094, 34.301711707840695, 34.85891338081483, 30.770299611825024, 28.402380485965026, 34.664288211435334, 33.12632729103425, 32.99907751526249, 27.074317728914657, 33.30205409464601, 26.60468456906514, 34.491056841456135, 32.75766355137106, 34.94204327244677, 33.416130432655294, 35.21444512205305, -inf, 31.437063953470854, 32.29520136223745, 33.04017673719021, 34.89943314764403, 29.547874659352416, 32.1492099800615, 34.03842093553183, 33.302183064553574, 34.77043018715536, 30.56338352682817, 33.070009884550345, 28.01462442820734, 31.797978263317063, 33.72476491594299, 33.06634570004331, 32.5503929101831, 33.37829236581513, 21.240740334606667, 35.46436362024741, 34.461524073531265, 34.06727242010782, 33.613271846597016, 30.373676332987362, 35.20958589354411, 29.014945064173723, 33.79621650253639, 28.65429424626745, -inf, 34.72829041200525, 31.375728001054032, 25.02527180517286, 27.337843040949473, 30.17926240586685, 33.88695788417652, 34.317022135112346, 35.155237035959196, 33.81173998261499, 34.30514467562471, 34.51954547777232, 33.925361583832164, 32.52162753240295, 21.144341263098436, 33.43619148330126, 34.3712831765982, 34.48497488474157, 30.97120558743831, 35.13362569802598, 28.00987750026081, 33.36966929668284, 31.94827590135001, 33.90711178373962, 34.20481589053702, 34.020118156166106, 24.267778291876798, 35.459790843268046, 34.068299164286145, -inf, 33.78524618797726, 33.830657088507905, 30.372280463196574, 30.682632023283105, 33.19819842266573, 34.23608853156833, 32.47059820034642, 34.416910939025286, 34.202789132988826, 32.6368341961651, 33.884118792309465, 21.199413313660372, 34.27519000646612, 25.90502377465724, 27.348355595415946, 22.65080421519142, 28.230860107101766, 31.19871029520154, 32.241687441996376, 34.36797422175845, 28.026024337701504, 30.28872391100032, 32.975568012424745, -inf, 29.666203862820527, 30.511848155397825, 33.29386547402117, 34.42848668009769, 32.83445263533018, 31.413627950610945, 32.95565430956449, 34.2927272694513, 33.97082681034631, 33.73365913383082, 34.412909395605816, 21.621328936628384, 33.87895493996739, 25.12418870827526, 33.68012083873987, 33.42128656525894, 34.2772735236419, 34.22793209428358, 27.115391352024286, 30.359472595360725, 27.80918839507961, 34.49985070636803, 34.783226742142766, 33.69210748999595, 34.672738633140085, 26.307058454357836, 28.995258432404434, 25.6453685157658, 31.372244057728924, 30.961383913218928, 31.070375595745556, 30.740832101314584, 26.75569115451681, 33.42952458920112, 34.10256623616259, 34.68814656496877, 33.30773536632207, 27.88243019213343, 34.24223117072511, 33.52608592929738, 31.740490664046558, 34.07526359881981, 32.930451866873454, 34.768280577338345, 35.17396029819303, 31.73799026643394, 32.85778486464591, 32.24663108667162, 33.52829652420363, 35.32167775791327, 32.4992372191004, 25.267078203442793, 30.843852999497585, 21.539974634717954, 32.84190649969341, 34.31560225162827, -inf, 32.2119846760243, 31.017071188109156, 34.66067602829808, 33.62539154756355, 24.871301074196445, 31.760602994094036, 31.619367549591686, 33.11728724165164, 34.74007423949457, 31.52894846114146, 34.19613359759164, 33.94001385597334, 33.888422742610274, 31.848259714856084, 33.714871395895656, 32.94585982463369, 35.24656694582375, 34.93054676139288, 28.790677663083947, -inf, 22.95911267927082, 34.71947209366371, 34.281677962068756, 30.888745830957976, 20.70676812566622, 33.68421044831153, 31.22431444653175, 33.52900725190663, 34.09456594863867, 35.36239981841868, 20.276404574460912, 33.54043326718819, 33.98281918133847, 33.35898777106499, 34.55492410194913, 32.318643485157594, 35.15309904819109, 31.775448149660864, 32.21498764033186, -inf, 30.870888938050918, 33.4410599453051, 34.619375982007654, 34.82627813085013, 30.69609419444605, 33.13365921638141, 34.65844607901227, 25.204704835073848, 32.15248453146534, 25.675447919675708, 34.33059149228833, 33.40693319614634, 33.956257589943995, 26.51344803200757, 30.76367190879811, 33.304194286671105, 34.582691744058614, 33.83636754881148, 34.27938300460414, 35.40992484465357, 34.27763307201848, 34.629102294664996, 34.45496824517899, 34.082660421096094, 14.845412624072035, 34.74541919327788, 30.597197840986706, 35.46877063988283, 29.121760455529575, 32.43195280794033, 19.202170373016443, 31.698004332271687, -inf, 31.084140149679662, 34.11331569973724, 33.552888810919455, 34.49662868318431, 35.20196749549692, 30.678990470257908, -inf, 31.854855328727297, 26.036810107159138, 27.43071082274224, 30.832586427172185, 34.617209839865644, 33.90025384943254, 34.42057579723999, 28.987273627503782, 34.49196870550666, 33.63729499661494, 32.56510207121614, 34.19553310290511, 29.112128956879037, 35.2775447904388, 34.38998306277316, 33.59012002963349, 34.685674536705314, 28.475521199857333, 33.12593607678813, 32.475322664362416, 32.14943896682274, 26.836894105723037, 33.959594621236306, 32.43083621415475, 34.76428939232431, 24.790278065126856, 30.23804276631672, 33.92485894180312, 34.368636880089845, 32.89379102164959, 34.42375469376651, 23.992425135131118, 28.49451061173903, 33.26763287603298, 34.89179144258329, 33.902070771449004, 33.581469765604524, 34.43843420838868, 34.546467083231114, 33.52020092816432, 32.85816407643937, 10.997454767327318, 34.6303174502064, 32.61804398287929, 33.92871543023768, 29.777017874565523, 35.442397727281644, 30.417624266031535, 32.12247106068642, -inf, 30.00802876835285, 34.09450001228003, 27.47342221218488, 34.38829282997299, 31.634543110543767, 29.017678614508785, 35.217377617530595, 34.67438723571046, 25.98301024364721, 33.67075200758914, 30.239316264545348, 34.492386270875734, 28.93762918111294, 32.65571561925753, 34.86087452713369, 32.34583693855646, 32.276184122714064, 33.49322228942904, 33.03061110251733, 35.00204794742129, 23.8245221560284, 32.96763293915327, 31.670798239082, 35.23149091843369, 28.221699205112564, 34.75241878209616, 33.176683888696836, 34.55874828868517, 34.574126772262396, 34.881070504608154, 34.03828118715612, 25.29695061820454, 32.039583349523014, 33.379211597268394, 32.86054656284453, 34.85871741153224, 26.81882196947896, 34.442972807870476, 34.2432663771682, 35.317600448977565, 33.746303897505626, 32.63842408934573, 24.932939338751645, 34.88081464997354, 31.524165852777244, 35.18230764837421, 32.1242505001393, 34.60640113870631, 34.59830939151097, 34.337549692039914, 22.678810911676887, 29.053885072867097, 34.659920877501555, 30.9292441358981, 29.243106160020208, 35.31327772852734, 32.618078899335515, 34.27896953026693, 30.746465607978827, 35.018319930824646, 32.25359998812617, 20.51407775929182, 24.550895310713617, 33.70673858144599, 31.35247778387554, 34.834020057168175, 30.575508207207296, 34.346600974695754, 30.705509979565893, 33.44890144443247, 24.829649732984247, 30.62837151235264, 31.630394110154683, 27.932997207712063, 34.00025979546195, 35.489810577125915, 34.63526842533286, 23.24588966496091, 32.65750542281028, 35.08156777237499, 29.992115301051896, 31.858958125699985, 22.810501204788554, 31.367706551540092, 25.09005577010931, 30.852371437043768, 34.667519931273915, 29.660891734175607, 35.380743603649655, 34.689145426816665, 30.988565013260953, 33.50506673359137, 31.313012232560702, 31.831997719124228, 31.653809678423062, 26.36038288293844, 35.51462437731887, 29.086222660531227, 35.506950266183345, 32.763876290983376, 32.97346090849592, 34.495910926657785, 34.655117148463994, 30.62764776856689, 32.986816541205606, 35.018360332877705, 34.44555769756177, 12.292967555723555, 34.669239704751334, 26.29033511275473, 34.64841286101118, 35.10383810274234, 27.32585464945333, 32.66475555420695, 23.220169366983082, 33.54825502634297, 35.06886782969579, 34.63995048276875, 29.13581698810677, 34.321755063514665, 32.99367076086153, 24.665981019152802, 34.241428577287195, 30.694178712894576, 35.03071808852927, 29.824181785463015, 35.07023339893567, 34.69056286289897, 15.229363393216914, 34.305906073916944, 33.83263184189087, 28.498678321190575, 32.43607639851633, 25.26843002713067, 33.34798401669572, 32.43857853777507, 31.24202319977659, 29.257429375156082, 30.135434732812474, 34.748678390651754, 33.61611152089907, 25.68253880583836, 27.642764176568388, 34.78019535420879, 32.5262455314028, 30.39046599593245, 30.721794614577142, 34.15606339683846, 32.594160322549676, 23.83730343302298, 34.100774805728435, 28.51696273354854, 34.59134294040226, -inf, 32.91268721062164, 34.310786460009425, 30.485984692535038, 32.044170715189054, 34.08297675504159, 34.420136042208426, 33.38779940942429, 34.78454499389094, 33.424370501934966, 32.813133406735886, 35.17027204113507, 29.779528656427374, 35.28677682074284, 26.75971898367324, 31.676363161151542, 34.58519879967699, 24.484438928461095, 25.69182322607728, 29.623227315708295, 33.164141768436494, 33.061344608356656, 26.703969866766055, 35.62057691917726, 32.74195187482625, 31.98459458392847, 34.892139243199075, 32.257150720351596, 34.22024316552787, 33.07211402856375, 29.68920975189369, 35.278177358258695, 35.073166426807354, 16.993833179797573, 27.492008146600586, 31.449125784042025, 34.84418297828555, 31.016018326309144, 32.572968578678456, 30.748907441151182, 35.13683219020954, 23.12731112088489, 26.71851417175569, 34.01576962063811, 33.86088065854215, 30.14209203678474, 34.42512898682762, 32.11099095723358, 33.59544287441305, 33.50805738632273, -inf, 34.90401861257435, 26.673015357589584, 35.25942921112109, 15.576365819923456, 33.67589918614037, 35.37892922889752, 22.025217854787495, 31.88358044989176, -inf, 31.509270744641853, 34.896641994974935, 31.793714442821535, 24.094662383691304, 33.706924269450724, 31.337006358720327, 34.630668489146586, 20.319902752542983, 33.48693943090051, 33.05679205653969, 33.84693877289391, 8.30286182460318, 31.87523885421506, 33.070144967855605, 14.42994182853786, 32.173874113241546, 34.31132857122224, 32.888282311284655, 28.077026948488605, 31.450890145781713, 33.862562230315724, 28.785651232090068, 32.216310435837975, 33.29008009033132, 32.684206515908464, 33.74741437662627, 33.30386052460263, 32.94042467468097, 26.70011479542033, 31.956416135396847, 20.65100852073409, 34.812188580208215, 33.05433353259658, 16.385501766215278, 31.683604761494294, 34.86865322446596, 34.3283368292662, 31.349715707806368, 22.928703586508238, 34.27854952391383, 32.404744433248645, 33.56674559125487, 34.89458846439236, 33.85209237072903, 31.421112336559624, 31.818653145044596, 28.417443021409042, 31.766854848086684, 29.324244870042993, 32.14763482623566, 29.215346930406216, 34.49185240634879, 33.518611430795154, 34.864205811037486, 35.21229870016843, 30.98568551715251, 34.17406425408247, 32.56621392452681, 24.446364417915884, 32.074977040599634, 33.11933797804335, 34.88876549107152, 33.45323584303819, 34.45841021685632, 32.354596038404665, 34.58041059916128, 28.894618884674983, 32.31851444889182, 34.03827028177351, 34.47913437114241, 33.72076174467447, 33.65502140337466, 32.60965956084519, 32.83967171275437, 34.41845161550652, -inf, 34.143140581178635, 29.81117315720306, 32.385197698760635, 28.843486138416043, 32.88312573758636, 25.84767955897628, 35.40668584281448, 34.65635072325709, -inf, 34.1208912217456, 35.08165230921978, 33.66199056855804, 25.443291793844473, 30.744650927192723, 35.08839129986061, 34.001963233811345, 29.42018480623324, 31.79205743310582, 34.53400280579322, -inf, 28.970371662693005, 34.20595020163382, 31.775015425298104, 35.16264949548507, 34.57263283749371, 34.54554123308331, 33.51245227510779, 32.81413661108809, 26.278439781835427, 34.7858198289971, 33.557172179626605, 19.441898140401577, 26.493641898418502, 33.50195119654415, 30.327307724698997, 25.431428525171256, 35.02459016973477, 33.105523847710884, 29.793091489403988, 35.45441563001132, 31.588779847414514, 34.755233102420256, 31.03756684311319, 32.791894001891954, 34.88031862801404, 33.0858887423827, 33.53174996294756, 33.61922373524807, 21.100132531972406, 34.07411697680323, 26.76052984812398, 32.551389364618835, 33.65874520171214, 34.83429475834532, 23.969664117140297, 32.357322047766345, 33.57339154282765, 30.127815455730428, 35.23764828624226, 35.57933194015776, 33.954802704311795, 34.409788431559605, 28.444151684374752, 30.243857505165423, 32.70403472059404, 34.77156663601272, 32.859213438036655, 33.085608673728785, 32.83170996748229, 32.84507280047241, 35.47357612525008, 28.76872550927826, 34.43034685788892, 31.22193794322294, 34.53750436081352, 33.65759475294067, 32.319847480643745, 33.19094070029555, 34.71991071013593, 29.175629205016932, 33.07685831651478, 22.357269308653244, 30.62527269370683, 33.96234801416888, 33.725861679558776, 27.852080686648033, 34.193415182188915, 33.279640672929794, 34.723248452372175, 25.013842318887647, 29.17793460922718, 29.14023758085884, 6.41962413928257, 33.24584211744153, 34.24921887665233, 31.12350542022151, 34.36221446057898, 33.78806820279678, 19.11638804356029, 34.40985216792429, 28.040201842556296, 34.441967458955624, 31.22203486227745, 33.28490300425012, 30.501261973820355, 33.552095461141874, 23.1103530106852, 33.531739865691236, 34.7287241617042, 34.36028445835471, -inf, 31.152275337205754, 32.52023261685936, 33.93208847274302, 34.74838223850805, 21.940045919907522, 29.4706986101745, 23.429463816488187, 32.71363263552949, 34.92744821722465, 31.731884606053576, 15.067412469526076, 35.094715389928616, 33.35297030482657, 35.00943993170512, 32.855399481846185, 30.226054362055656, 33.56252106191927, 30.22088346808617, 32.67406103043632, 34.30616033560459, 34.447548733201884, 32.73532312041476, 28.529933890066932, 33.39457517467298, 17.280633732634836, 33.53472361623626, 33.472361005249496, 32.90262505012404, 33.67885120566744, 34.33517596090427, 32.588453906612514, 18.52089977306465, 33.611190546021895, 27.1413501854571, 34.12923294685492, 26.17490107856847, 33.513687692605586, 25.285837472980106, 34.68605119824545, 34.19232268613852, 33.32899484611616, 34.9942255925356, 27.628479757343868, 34.99035796972554, 35.05498821581222, 33.60217198630066, 34.436145044410246, 34.84123244384003, 29.75540494783902, 34.75718637215735, 24.753858951999135, 32.35436446602079, 21.38207455322834, 34.017776738515124, 35.300725278107436, 30.927165705665818, 33.280647675174286, 31.594678502275084, 30.08135619063664, 35.45731572435512, 33.411306853593715, 17.61783871686356, 35.45127845129285, 28.940725730712032, 34.48832166224236, 29.580473369629285, 31.247975005816862, 32.180543207209375, 34.842064877680386, 32.57906868746892, 34.593863328716616, 32.88829583821177, 33.928535728428756, 34.68059178626645, 29.92853624205861, 30.485699665664658, 24.17364248295859, 32.27271252253416, 31.180042847470204, 34.16096764975505, 27.938472766278814, 29.028307552768947, 33.42105516032417, 34.79397559483211, 30.498879490562572, 31.10053578383859, 33.79935237365295, 34.8262276013551, 34.153554106642744, 35.481886760442315, 33.60603059674945, 32.734129181864816, 32.81816952618587, 32.09922202345693, 34.945688808878444, 29.592750063526058, 34.355551455828326, -inf, 34.16540452393637, 35.56648271231959, 28.684755870095902, 29.233552116037313, 25.591388360537948, 32.318814212222655, 35.24765766508226, 17.7164748286976, 34.246827134071104, 28.929382483752367, 32.476366945515224, 31.467866360762947, 31.63084823401242, 33.68459194094566, 35.11456068176457, 33.08655200635057, 29.802623906157347, 33.688149957268415, 33.08232615848873, 33.801107593987, 33.187480711444856, 33.47749203767158, 33.354208194343585, 27.85757383314391, 29.836017370231033, 35.118908279204405, 31.607819241196896, 34.53951503172481, 33.43581357447339, 32.37048824857003, 23.62091795546982, 35.02790178209475, 33.859104354340545, 26.166478306651808, 29.158528683502777, 29.861459232172596, 34.73885148930553, 34.74786011575199, 35.13224502656098, 33.759246062221685, 31.99647772089543, 35.26047243905259, 33.57209546000148, 31.55889416051196, 33.38647479304586, 26.050422449730394, 33.76896236960898, 30.726792338191835, 34.774629452585096, 33.29675212680941, 32.2480727803638, 26.331130211733825, 20.406680300765718, 21.73650362768241, 34.03844673791782, 34.335175768383166, 33.9708778271623, 34.08979226844071, 31.33164709677987, 34.009078628355134, 32.49074051256824, 30.15645144301874, 31.710274452727216, 34.666709000412105, 34.84815370459045, 33.294481052952264, 34.27776843148675, 32.348999025986814, 33.79587861471164, 33.76527589258042, 31.77714169321162, 34.70445304056478, 33.3285788214898, 23.44447308022532, 30.7581197929979, 33.98883997538099, 35.07219647379137, 34.949342493445045, 34.829471452379536, 34.84365083078549, 27.270619677143188, 34.43325774551452, 33.73114013194708, 34.33986887280916, 34.572734616370916, 33.29592239335431, 34.657746700434586, 34.57276249388334, 29.612297754019625, 35.178214010062696, 34.93824931104006, 32.18333734960253, 33.856937757652084, 34.44430343774946, 34.147669530272935, 32.397916465654646, 34.6929772825821, 34.204991022787354, 31.225845114593778, 33.30627264005102, 35.074479400387304, 33.86181299791057, 23.936646654366843, 32.2765125485558, 33.4435606199875, 25.75559644404629, 33.79897392773602, 34.95356657655856, 34.07203434418528, 25.043620470595787, 34.8778732347854, -inf, 31.89645055156809, 33.50931922340774, 34.516571219770356, 32.48096026011438, 31.3001958465827, 31.053993412015863, 21.847643629681155, 35.470437639130516, 34.84913344414827, 34.1803861738665, 31.55162457451225, 30.005570849925366, 29.657710956254032, 35.06261165051052, 28.353147852269878, 33.77683160103146, 32.516851801624696, 28.998800767939542, 34.666044596142974, 34.17594045290483, 34.341947819453445, 30.929826657843094, 31.427504555302015, 35.121628217264536, 31.855036214757607, 35.052634412105334, 30.724546769686704, 25.236691506312695, 34.93008619488252, 33.88745857053494, 32.22863130477952, 34.91389769219835, 24.098808546176077, 31.44182485032488, 23.79209729566547, 34.69815004366956, 29.865953239226982, 31.76020181159016, 32.28704349292155, 32.61498479780136, 34.03741171066403, 34.386724003965405, 27.07171242424721, 28.474309448739646, 32.00144453719991, 35.325496993237074, -inf, 30.572233541991533, 33.461277014612605, 31.985277749299673, 34.478950009888486, 19.442946109588195, 33.65223569387875, 32.22129693958213, 26.37588110373943, 35.36322140555766, 31.236143333848524, 34.940244010201795, 33.3259029939075, 33.26324608907525, 26.542251818941885, 30.189970377415623, 34.74752002263478, 34.896593904725805, 32.50089508603778, 32.73148903249914, 34.85928480652396, 35.388198208368124, 33.22895124756224, 34.111530236974964, 32.6674281589288, 32.02874429113979, 29.510944139399115, 27.285692707670464, -inf, 34.60370966287981, 31.193837593005146, 33.66970183069894, 28.769875840185442, 32.55028126170912, 32.99866402420412, 32.69525071021664, 24.47932367498692, 34.87581218165365, 34.96868987210122, 33.41533116090876, 34.91416168826732, 33.78388328665235, 29.298946362274968, 29.000471689208446, 31.939162759016696, 31.73534142848285, 30.46136419983932, 31.57507620378494, 29.19159707625893, 24.637447125580483, 30.90842890092218, 32.53967781130598, 35.05448248074475, 24.88240489319966, 30.71167642006127, 32.92674801705561, 34.95738853405127, 29.983133757123365, -inf, 34.64249228221669, 33.127647771383266, 34.586774439862666, 33.58200269514161, 31.548251603724562, 31.75627970084264, 23.798089479238445, 31.541571076451127, 34.42737437126194, 26.88772735212455, 27.58341983621528, 28.94333196896852, 25.727388466804257, 33.93630591714442, 35.170795753314664, 32.75316602623354, 34.47482119008583, 30.84863731686904, 34.796840134287734, 13.393671798436298, 25.03560489869183, 28.976348488090228, 30.233707240723405, 33.77396010966554, 27.71617273769718, 33.045725014493755, 31.98837782396768, 32.53978432770958, 32.00533165239154, 34.59977642945339, 35.16090879466482, 28.20247829112214, 34.4698804271607, 34.6260110244588, 30.879145083269076, 30.08735206349506, 34.520939572941224, 28.3717671874102, 21.655110568732713, 32.32681730581547, 29.75839965065438, 33.61495183966234, 11.90439802936797, 34.232263677465845, 33.65651639881603, 28.467761269208218, 34.123319895801394, 34.78148428904126, 32.00003792170432, 34.92991001767671, 32.51031468540865, 34.56776897621855, 31.220456301750154, 33.8513998119745, 30.35979954966467, 23.37018322693742, 34.72778794397938, 32.36848443653527, 34.68802290030272, 34.92166972541406, 29.97038908912538, 34.96168024370767, 35.22682540422579, 35.10176391688746, 27.901909016124414, 31.19747891852484, 23.12818299639945, 33.151668510457384, 33.063032878794196, 32.48696984586962, 31.179817308196146, 34.20536664553984, 29.429919621857493, 34.17204150708943, 28.626880229149684, 32.994284053599934, 30.713501108217976, 30.630616984978555, 34.582595512673066, 32.91565949598682, 33.16127985842042, 33.24863757993192, 34.93808199059707, 34.9133809072635, 30.36807712807248, 28.811786132239536, 30.746469587031964, 30.658073519893772, 34.8178213007295, 35.12213585438465, 29.2836230119252, 31.85621430299462, 31.01939927967967, 35.46045649210299, 25.584321899707607, 29.320696568108286, 35.32538990025865, 34.861154766602525, 29.204910334123525, 35.01585700440552, 30.10538290225888, 33.52660682900146, 34.10956372099461, 35.245154772496406, -inf, 29.46388244600573, 20.949245652129807, 32.50105162383305, 30.900450673085384, 33.29834463379959, 34.20849208604722, 27.850756778038456, 34.125504225613085, 7.0846905671970966, 33.3272477662197, 18.499483381365653, 32.691810540696686, 35.44711120126274, 32.81196653522727, -inf, 33.544353139235476, 35.313253026812156, 33.3220298139539, 34.832569514517246, -inf, 20.03824314552572, 31.13663053187528, 33.58855685281932, -inf, 35.377843838502855, 29.025742376899466, 34.15554225257157, 28.648936284098276, 20.46976173556152, 34.51826804970146, 33.178392190508916, 31.24763544457564, 21.799888376292987, 30.995925766710492, 34.29289029925014, 31.743137917672417, 34.39470837592537, 32.4674058616043, 34.69122024039451, 32.7675628825537, 25.29593579817118, 32.96925633697262, 35.42384202524404, 35.41897010596088, 28.33867284296279, 27.585989809925948, 34.22105880205624, 33.45492728493339, 32.37814270638764, 33.110623057597266, 32.86497173027015, 32.63341507760298, 19.90136303352931, 28.573870390914074, 35.13743453312744, 33.666038543387984, 32.82258521414319, 33.97525301327585, 34.50639450132908, 35.10605129004552, 33.93915081795484, 32.006126217624626, 35.4850051111902, 34.97369714524069, 35.39257798879299, 34.17947862944109, 21.507450302883033, 32.591247679386605, 33.791423678191734, 34.1515574341864, 33.05151119753755, 28.545242142445723, 25.684120690189808, 33.4785547558047, 35.41963105159852, 30.344151848693297, 31.803178313006, 29.023767079551508, 27.165697215765345, 34.77652337253596, 29.92851203898436, -inf, 16.09653240276933, 35.26581307074249, 32.51461639270239, 16.15599489751959, 33.293157871035525, 34.634685730971874, 32.928849271837066, 34.50196713260366, 29.755625462369746, 34.02358246888134, 25.428970197166095, 34.49871883040513, 34.47427154327642, 29.095575503667035, 35.44234780249018, 32.69565713799848, 34.26228593958912, 31.239949409846027, 29.85268203584642, 30.59817378133567, 23.743959145751628, -inf, -inf, 21.83426699789944, 32.5129400305977, 34.67315609868863, 34.22458950447032, 33.73520661610826, 26.745985506211294, 32.4062546238911, 32.56385225123093, 28.751305360211717, 34.6105285948256, 32.1237966679973, 33.92460435034806, 29.989344579289057, 22.717384100199272, 33.46701835710187, 30.390767175324886, 32.92477910283755, 33.40215852816324, -inf, 33.69219186703583, 34.74306417043675, 32.33397602071977, 21.777562395650577, 31.955692474765574, 34.861241444988835, 22.84507740576159, 15.46960010541056, 30.50877232593199, 31.076162294620705, 23.15105851504439, 35.29957134228088, 27.961298460832023, 26.972786356468365, 35.259222290945985, 35.392952295220795, 30.303080086243597, 30.379263272429323, 32.57619411209479, 30.76599838208873, 35.03613922058832, 32.96986208135424, 27.96969181778381, 23.002126219355628, 28.541645416088755, 34.84787073148801, 31.19667907312677, 32.77250431050292, 31.358341643404817, 25.313774069956626, 33.321828135836206, 31.18155942077796, 33.61150577162213, 32.3710714569287, 29.72572901592626, 33.969899853577125, 33.32252604069904, 14.585053478540962, 30.326911649972487, 30.97976997729868, 32.73226853882817, 28.985328618234377, 34.71309102277819, 31.92575321613058, 22.398057143449762, 28.810128729711277, 16.6200066188762, 25.92663508863922, 32.904424659304986, 32.818069110611916, 31.39781947565237, 34.909837577994026, 27.012574424670888, 32.13232607450931, 34.606546945216024, 33.46724537189985, 31.657830133381776, 33.16825383907769, 33.769157645704226, 31.081182346783667, 26.714350546268378, 32.64526055781261, 34.26613205245394, 23.257622812005838, 34.63613396315857, 33.88860967535173, 29.137371471636463, 34.4939350897954, 31.168572721569028, 33.79733962942107, 31.176614285675328, 18.72890524814263, 31.456781908688562, 29.208305446969746, 33.770457006705, 35.52955972788681, 33.56360946670992, 35.2177238708118, 33.64239777988264, 27.151749089442454, 33.15419055391441, 30.37576463352511, 25.38377304595952, 33.60758836899161, 32.316126378742986, 34.180841320625454, 34.900259181579, 29.104136437920975, 20.91124866762071, 15.911690292426526, 27.968688685912145, 27.99465993703563, 34.376666435943186, 26.042504048418497, 29.761534883274127, 33.629558719369065, 32.306467486280845, 27.65212267626681, 31.492628998678946, 34.018875651984345, 33.67323257082401, 31.78302879503226, 20.85632964701659, 34.117330573435716, 30.649050156561188, 31.2637061855185, 18.79479844206979, 34.50847678720746, 33.17851924747058, 31.134604667960488, 32.97175064463184, 3.5405290792381248, 31.679353231795446, 35.202882819158475, 31.995686061295746, 31.164016497643296, 25.490149064999926, 23.67708815844509, 31.88735416866549, 24.138767336858038, -inf, 34.16413473676219, 21.252721866168507, 34.39271189296794, 33.79223730363467, 16.873945804357668, 25.55109619873415, 12.23198473814038, 33.748961553246446, 29.83226873304453, 34.4740600869573, 32.31382209626771, 33.781607654398606, 30.586723103555364, 32.17646937048606, 34.18756542649168, 34.58620105205058, 34.19379974270866, 34.336945574242414, 29.08841658317057, 28.637366429108532, 35.28327703403541, 31.254440270434344, -inf, 34.44313571032879, 31.82110372131656, 18.065999130782146, 31.228182430908305, 34.99892842010811, 30.95632280519134, 30.680158726868484, 25.086594365167805, 34.37515715298677, 32.589503865986515, 33.48204112060162, 31.211679962762148, 34.86388121912963, 20.369260055689836, 28.54761484485124, 34.032283047705306, 30.997843702921084, 33.14625016210506, 34.16517757822682, 35.44745571349687, 31.180766770240908, 30.69580195016828, -9.989412018674294, 34.99359489014497, 26.700103634843384, 28.461062724641113, 31.677391923168013, 33.483680206158326, 34.252067394324826, 28.656739698648487, 34.81228666888265, 11.990514450409526, 33.44914979942605, 31.630214995840472, 25.622361898775416, 25.149857117548883, 31.801428730653015, 31.451454604329104, 33.868679236042546, 34.28200862340178, 35.55058724664489, 23.126625537404443, 8.990153305583462, 32.127122030611325, 32.14185788541162, 32.67871549065901, 33.80130304285022, 34.978262585775866, 35.49733482065786, 34.070294258788515, 26.26290123555558, 21.43417127745975, 35.27599716286456, 20.558328758658522, 34.320989343941655, 34.578316968682635, 22.024668511530535, 31.343876531114137, -inf, 27.705224297219814, 32.520012879380396, 23.25440292942192, 29.607078959784847, 30.62536569405773, 26.02568066837415, 34.47722028263173, 34.54032367690696, 30.450228983880898, 35.449154993575476, 35.499913022102, 32.26925582689238, 22.153564281786732, 31.32170055912229, 32.58369505685433, 32.803851036279646, 34.935771899003356, 32.364923806268266, 31.95642482328512, 22.908126309260652, 32.65663173173579, 34.278314285357325, 34.79856270877446, 33.3586598192568, -inf, -inf, 32.89794412648123, 33.52441004438956, 26.049877569773216, 34.66680774024368, 34.65075343258386, 23.745285172788616, 32.860410690667706, 21.201843305405443, 35.363434529642824, 33.22695586803804, 32.34736150991565, 30.323882947223115, 32.87910904429653, 35.006493864170466, 35.27658835215112, 34.482524442294185, 27.509695941225505, 20.688472716642778, 26.91341983725502, 31.477674364194026, 30.95616095572397, 34.618677747548396, 30.012419469959518, 35.07670288024787, 33.98732981152784, 31.781426154901894, 21.99191092575324, 26.009964774273715, 35.42962376138885, 26.17363832149097, 31.506800447326544, 33.34642819194244, 28.9507663445309, 30.530326353812562, 35.190981098586704, 34.93637136371314, 31.464656910056494, 34.68428171363583, 34.30478303286182, 28.583794951138483, 28.429413808423973, 33.95579126693347, 35.42842912735293, 34.93463177635465, 35.20424795418365, 31.390733114514767, 33.41760748200314, 27.783538835622295, 34.62120381832393, 28.718394204964405, 34.71415192656925, 34.51820136184693, 32.315249979482736, 32.188241404596766, 34.34043534643, 35.090336619778384, 33.835034656108135, 34.591846548887474, 32.62908892994276, 34.978102703146064, 34.66412101608874, 30.861141997656734, 33.84657723085739, 34.38033957174131, 34.6573658445459, 35.225970856199396, 34.106101365947325, 28.91165473784936, 32.91867304110107, 34.912649665180666, 34.63607851255261, 27.398942194910905, 34.53954659112712, 33.55713993374815, 34.01295349692386, 34.63953018742978, 27.219712029848885, 19.603963334327755, 34.00924854392666, 32.56105408388416, 29.676127152799296, 34.15150354842094, 35.12109359042271, 26.416228372854576, 32.240626030736095, 33.4349104996983, 35.44312311202602, 34.76686166979639, 34.61209752491562, 31.541378964977902, 34.29354371482417, 24.146583676667365, 33.52414982401297, 34.15460970612679, 34.14012183053018, 33.550314744357685, 34.440607015689416, 26.976444390372464, 32.145329014063826, 28.17390454774477, 35.01210765567292, 28.445944140820902, 32.8555215673673, 33.51889334759837, 33.6720326868261, 31.1426019477877, 35.512851851488016, 32.52295978264499, 34.71186857256865, 32.05458993119083, 33.85321919724356, 34.45900446440546, 34.26717902410908, -inf, 33.040457118210135, 32.31436004995229, 33.39282799488758, 26.645418978038283, 33.190091968369586, 29.783966476138183, 32.11242032427123, 34.43032194196016, 33.58119595869385, 33.9428232171028, 33.37078156236212, 26.95799716045978, 35.43318541715422, 31.23605461361047, 33.176381876745836, 28.675940597272017, 34.78913036998152, 35.060372982983104, 34.89544860753435, 33.80311448114904, 31.046106757946475, 21.865284814138832, 34.28560630851708, 34.59834490600995, 33.44519054547323, 33.708886419571236, 34.447035521252445, 31.732058339309976, 23.673881633698365, 32.607477209166234, 33.49706165549551, 34.25500555085104, 30.353867550158906, 33.03458248622468, 35.06947261247891, 32.36588344869117, 34.39711960207887, 25.844141027164497, 34.67599823075263, 33.862009094271, 25.73659631068739, 34.54616296872929, 35.52760308091561, 30.559152496280024, 30.705756960181617, 34.32197884765496, 34.665693135818124, 34.13112347642088, 34.67874775401007, 35.07648322759085, 29.80379025138373, 31.40984899274499, 35.52858241305693, 34.80985990339184, 23.54232183929773, 31.002481775612956, 31.06268232047326, 34.884423280697135, 32.467601047233416, 30.272848808286994, 34.79601143846707, 33.56347763654592, 34.51994926809598, 31.654819772532957, 31.392962410851226, 32.86766891737071, 35.13856175996816, 34.567053238462535, 32.76989502257189, 34.893143106376115, 34.199510314305336, 33.773177247440955, 35.35970575823002, 28.882030840390442, 33.51193015640902, 35.11741798450204, 34.72032402482921, 33.17102366618682, 31.523329053423907, 35.17965830452815, 30.942486452052496, 28.169962763634707, 33.57844859056533, 22.729378480052524, 34.63554510249734, 34.887060183910336, 32.71721240597808, 34.11132450340842, 33.91763107041763, 31.50030134747178, 34.82043257440127, 34.30756464730243, 34.84268378407057, 34.28392371792343, 23.665626079034755, 23.523024348492648, 31.689301196660136, 35.08783464836115, 33.5487571415651, 32.590572443807694, 33.29264236678198, 34.692842162129246, 31.09122643448994, 16.6345190390814, 31.81851985411796, 34.320156062408245, 23.453052058731423, 32.47031768082379, 32.830766189345205, 33.71230888050811, 32.59403176575333, 33.613793542869736, 34.47161449739753, 32.943806769392395, 31.83024273526709, 21.15075519276037, 22.51466808524174, 31.81997714116308, 34.070025869263404, 26.92161498028336, 34.92026836887997, 33.47572638037848, 33.6372109239679, 18.06398744798484, 31.959649496310313, 31.568171696997933, 33.10471047101708, 33.23996464950227, 35.25411976715469, 34.80716584678386, 33.16244491829978, 32.53652261806184, 34.039503825397475, 30.962405999018706, 22.73741019092356, 19.34407876046497, 33.10409577190978, 34.18917882866407, 34.18570384125883, 35.141082862461076, 34.33001483382374, 28.220464332460157, 34.70960781015173, 33.40094445781015, 26.34977552485714, 22.407998648926124, 31.776331748289124, 33.456649200562666, 34.574360018734076, 32.3787608891793, 34.54196409427088, 16.583627253148165, 29.321756899825154, 34.18730114861575, 34.45814076150954, 35.36642262769776, 32.536045823258455, 33.180470680485456, 31.90770238716001, 34.32714666974949, 35.007958678730795, 34.50342925541891, 34.40406174111726, 26.386298424873836, 16.845362250933885, 23.70167477258562, 34.1093002927287, 34.32149148844114, 33.1359361063837, 33.37394104195519, 30.994495232574977, 33.76619158746587, 34.3104870565014, 34.700660112807725, 34.74300169764455, 33.04540020447482, 32.761847288961285, 35.3880396969034, 32.684715176410776, 34.05022133823318, 34.83878241205162, 31.863754782002566, 28.45245338282518, 32.637015029650826, 34.20526848362118, 33.037994139642066, 33.282390570693146, 33.32147657186574, 33.36839582033296, 22.659959211322743, 33.76425752543051, 34.74028785415517, 33.796654844963356, 31.16025107921977, 31.080895521812877, 31.268399329708746, 35.01390521524281, 31.73271721746957, 31.849082745092893, 34.00893415258573, 29.30809350047703, 35.03505069239506, 32.83384926272335, 33.016497939002925, 30.713037891951377, 33.03994812032108, -inf, 33.750743688049056, 32.369182366459476, 34.01864544401636, 34.083587654324354, 34.07925768257623, 34.62969413103748, 24.424631216030523, 33.28240190276653, 33.83774864108632, 31.16835232636355, 33.72583879589852, 34.57555307155807, 32.558084823948214, 32.67633341973468, 34.665759140480276, 33.89772156510331, 32.886651075400295, 30.089145607590616, 34.948825791554306, 34.148486318300186, 32.117545405800165, 30.189337164466423, 34.05120061285123, 33.182251851513016, 32.6676231142066, 28.387674910951656, 33.3031208603993, 34.42904851994131, 33.036609938201174, 33.1352581804152, 32.49469194329638, 31.030251962262835, 33.23078395999401, 35.27590866906762, 29.92351642430957, 34.27332436381835, 32.09976742823725, 34.75286114014519, 34.12952032535807, 34.15126396332753, 35.06647080136454, 28.934984931122063, -inf, 33.43176682771608, 32.69822881728596, 28.607885346394703, 32.75634179396424, 33.564408448450216, 30.863602483135484, 30.51763325683268, 30.12406191862722, 33.960535913287515, 29.37891677426181, 32.728132286386334, 35.343966250905254, 33.98797831066634, 31.2012586892898, 32.163789065778694, 31.72515323302728, 33.70044917083244, 29.046237925530686, 30.005343600111956, 28.182619263570725, 33.77167143737265, 18.92031011665109, 31.73236466649879, 33.98510802017724, 34.26605353323348, 34.57372889513803, 33.350201481871494, 22.44513602386072, 34.39866225623899, 34.51910948490698, 35.240230321276215, 30.183642552899745, 34.50250480226965, 31.191699017358882, 34.199809607991625, 28.159496649307613, 31.456187712736998, 32.7008527631059, 32.03074860579353, 30.776641477371353, 34.05401912072412, 32.5042431338133, 34.26057239855603, 34.13548805706329, 34.150922376088616, 32.36706892273054, 30.135911014435468, 21.11049219486284, 31.621976840893485, 29.211725964709547, 33.46966899867963, 35.40777850286368, 34.40370410537342, 33.97006228899245, 35.164969492770496, 24.171690513730997, 31.82272427375321, 33.81504662912313, 24.992676752977665, 29.866152767272915, 30.50011450675356, 32.60737401348451, 35.11355508973811, 22.540896122412224, 34.71224102070211, 34.23532942576874, 32.58213530089587, 32.64402682841164, 32.05341701083637, 34.58602312752702, 33.225586310296926, 32.55967505332162, 33.98417814966953, 33.70698226911391, 29.63539790143102, 34.12736733590613, -inf, 13.73632336365709, 30.98917114220552, 34.87368539777989, 34.069411362219924, 20.033187920319165, 32.20335506430086, 33.764151754658926, 34.94901597833369, 32.26778864861349, 29.951687910688488, 33.64143566635351, 33.40356880305612, 35.16946458959587, 34.63254034496845, 35.23793378000442, 35.3434987939118, 31.102890290610393, 33.357347858012766, 32.8348678476427, 30.867855090764166, 31.705355998667745, 34.7822755588005, 26.995018395849883, 34.92799097121218, 35.30078231111558, 18.478126706512857, 32.260381061591296, 33.00749372810936, 33.6424928990902, 25.040104153720453, 23.557234676979633, 33.658305819082244, 35.203164890172964, 29.809047044384805, 34.18465773907246, 23.15063582014939, 31.1397045460778, 33.09135621782159, 27.073594297597534, 25.138793436886818, 24.200678076099088, 33.959762501991705, 35.233862580834206, 24.766839612262796, 32.559588859657204, 27.455242320624343, 31.945325904358803, 31.45977122206455, 33.817681437534766, 32.65972981875154, -inf, 34.5389294269032, 27.988230027208374, 34.54586877579999, 32.882133463261844, 15.777768674947733, 22.03633158380372, 25.839614328406523, 31.251795774290642, 34.00838704973089, 35.29616926638222, 32.38217553948529, 32.22446270072539, 35.16991036601699, 28.21386240727749, 34.7205132333209, 33.6590538684138, 33.11516635343263, 33.77855087554309, 33.08061910571952, 26.094134293572253, 35.115477758562, 34.25663309030449, 35.272914457894075, 27.453061396331307, 25.640985661363576, 32.14144162420932, 34.387885387799386, 33.04513126306649, 35.06654431725306, 33.44997122614358, 32.84332093132311, 23.806987599322035, 32.393368438683964, 35.20712960881322, 35.04860515668646, 33.87980728942307, 30.630407563624104, 32.630025863925916, 34.793606350392494, 26.617336617319786, 28.966987875955, 34.010818748771705, 30.482436129369905, 34.46627592054562, 23.32643732585517, 33.616560961253704, 26.191938059557472, 34.18222878989035, 33.790824296763695, 21.894078338634998, 34.99043630153485, 34.736722191799714, 30.77231647025505, 35.028637813938104, 25.618155926261856, 34.52412968293587, 33.965746186377416, 30.765214401483423, 29.597401232280767, 33.18653596574641, 31.37460414139615, 25.32774293383364, 29.46924672332522, 25.191609304674476, 34.148568548848175, 32.51768016916035, 25.908636401723076, 27.034791454837613, 34.020082521175, 34.687618334618826, 31.07010371979215, 31.939176378885552, 31.913017582344004, 35.07008656870885, 34.345869917511486, 34.33146709752544, 28.925490597318163, 26.236258387938907, 33.10438034684429, 34.91608730951765, 33.42234827537183, 25.575686962905642, 35.01725971334425, 30.38766959242756, 32.79913448560984, 32.24105896587717, 34.08492262367104, 31.69583234102135, 33.78982942978896, 35.39677415531391, 34.80390421194632, 35.1879235874999, 35.03863799457563, 35.241498558692015, 34.49661375827308, 34.61854965467296, 34.24897631293539, 27.00889173633185, 7.061256442691812, 32.00851556864279, 30.063539658696374, 23.494046251961066, 32.31983209312706, 34.594800349441904, 34.81332070113232, 33.30361294968635, 34.58313567177106, 32.73736424484434, 31.35832138272934, 35.07175349877259, 24.061788283938377, 34.975924995039314, 34.307763932378, 34.77121498853502, 35.42387940167516, 30.28124276153111, 34.02048517008408, 30.73231635434352, 30.89640580262707, 32.04822962252359, 34.61636801973488, 27.725450611432812, 30.917386328767044, 33.56323209611876, 34.54558420026349, 25.527393077110577, 30.949721524515407, 34.61081202553554, 22.61660099732098, 31.219291434539528, 34.96980312695739, 28.555146916207086, 33.620486098189794, 34.515824926480285, 27.114674883414164, 33.513481690810224, 34.157697418309255, 32.44433100648001, 33.145906790998055, 34.38705186413298, 34.450619294755825, 33.60424219118103, 31.299316011540586, 34.424327136142324, 35.31405302786619, 31.65925131072351, 33.836444485745794, 31.346196992251013, 35.04472448288459, 34.31485694079094, 26.4101111442116, 34.40205752310226, 32.21441099516288, 34.62381354688132, 34.91818075679133, 33.95348135540718, 32.248748821333514, 34.29274080825306, 33.98651429900082, 30.096053704914826, 34.47170305319984, 29.035648880221203, 27.334357803422762, 25.53659046320583, 28.785652348190247, 23.67393290222267, 33.58350106432736, 30.524168883963682, 25.61426145141372, 30.758580947898917, 32.77069487278266, 31.82783909971494, 26.814966676036118, 34.34348729066622, 34.51897848956131, 23.75920507471231, 30.745351258810338, 32.53942961114406, 34.194828327462524, 29.751155077262233, 32.31512758242705, 30.72078385527645, 34.93498450704717, 34.787838749657446, 35.04007731009471, 33.81533341443664, 32.285989694231496, 34.0334259940359, 25.249751571912277, 33.9808474855373, 33.819458898901864, 22.035583485659316, 18.103855152784778, 33.73490898045085, 30.383580816951895, 33.91579435121344, 32.50672637142399, 35.15832537372045, 28.031599490190974, 33.65441884291615, 32.88591370611747, 30.751201581870514, 35.10975854688921, 34.285418378643584, 34.76180842240863, 34.61680486577047, 33.15085402586768, 34.989777915745506, 32.877573558908786, 31.802769828714336, 24.851915532072276, 30.334863591910832, 33.37140804842216, 34.85331268425628, 32.41925035437171, 28.178220346097127, 32.428052139446834, 32.53763716438315, 33.551389203721875, 30.60115808789791, 31.84105009160312, 32.456719509669476, 30.792687343792213, 31.938651005541637, 34.94577763359269, 34.0509357180528, 33.51687253059226, 32.63160877464137, 31.400895165611384, 33.007764248202896, 33.659811904628384, 21.00588088855715, 33.00080516472323, 34.64029553733463, 34.14545797568483, 29.926044933179323, 33.31310614060494, 34.12961512640874, 30.56131821185519, 35.133995188043556, 32.04249609450099, 33.08380316353441, 27.767881080428577, 34.68171511015356, -inf, 32.368271382644814, 33.71106879907824, 27.044239857112206, 32.94446656604924, 34.60461054131836, 27.581289583895796, 32.777947366902815, 23.670355746786438, 32.34540554646467, 34.83048470351934, 34.17360677035942, 33.48548907382751, 35.56384888569384, 21.017721640437145, 29.19955512437177, 32.483433526853666, 35.17208775310468, 29.01923011259416, 34.99947558560899, 34.19379917752343, 31.39139965022255, 34.05848761138554, 27.87328447977267, 34.14636193067934, 27.978164550548097, 32.16999306206976, 33.59501385279526, 34.991763906064705, 33.84385382302284, 34.44402214770255, 22.822376493974097, 34.214620876033756, 33.861050496876466, 34.50546336137846, 33.29707547104994, 25.88389307296901, 22.774680224801624, 34.273887504980024, 28.64319098338869, 33.368872078477914, 34.42131685035743, 29.513160799743645, 31.148363873382927, 30.922077432261464, 31.391899897357877, 31.236823911592523, 30.954865842915563, 33.70636952632292, 33.471828231764256, 34.523170648336254, 32.67171019465576, 26.82448386935627, 33.691032128036625, 24.411784120093635, 24.65598854547652, 27.877314028626994, 34.234361436952405, 34.51383823996188, 27.170961749257756, 28.78557617650896, 26.764147016566074, 34.44847143654149, 33.837802947151616, 30.35215929803377, 27.37649688777388, 32.937271108646605, 33.58878425650041, 32.376008473769375, -inf, 33.48012392260433, 30.437663467182514, 34.381907918570754, 34.077327948709545, 31.087257856520825, 31.548966034775955, 31.65732010218999, 31.386724926521197, 21.290251547412176, 33.572302356205654, 34.3360551645245, 33.95464663961367, 32.085694906585694, 28.955215349118237, 31.88691679372037, 34.08678052258237, 29.178595071550266, 34.41157068446111, 32.60761621602962, 33.48740352825591, 34.33085281084724, 33.717823153394114, 33.97526983384668, 31.135301661183398, 22.343320029614578, 32.08418769353342, 32.853875404907235, 34.10377557826746, 27.47190731175239, 33.93459392512564, 25.519126068238787, 29.584226926439776, 30.041108237220573, 7.003216725741279, -inf, 27.789679101389986, 32.37805462561159, 29.95704645018388, 28.26185872438118, -inf, 34.966540073155905, 34.51412270875634, 34.30470839249866, 21.301492361689434, 33.75556063100521, 33.50792794011092, 29.96450319775632, 33.94292738805073, 26.76366087449248, 34.99858813283302, 35.03285383031249, 30.858063353709255, 29.9207812455613, 32.08003448125588, 25.864018898298408, 34.83580456335057, 34.61285478591861, 19.494123996861727, 32.8174785433074, 29.380273953037104, 34.85788260154624, 31.72908571616428, 34.604551915574945, 16.333454151568436, 31.959101557955613, 32.38240811796627, 27.833489488080904, 32.672205344673635, 24.690699459918275, 35.0385800514332, 35.33482303503741, 33.164691976591904, 19.023880771912506, 32.318440513719345, 33.64091644926248, 31.781247047404406, 34.60306230626309, 31.06500333180471, 31.78822871892167, 30.720115726151022, 34.057260469907206, 32.057721960671564, 33.18630667693056, 28.77505713948098, 28.052976152497468, 33.58181480672315, 30.048036544165257, 22.52216295527592, 24.137400712851438, 29.40223414985929, 31.412888932368457, 26.565847937050183, 31.38196467765518, 22.261412845046806, 25.48004129402937, 28.42365039372875, 32.965305415481815, 32.323600312961, 34.680494449894226, 34.563760244552384, 34.98805128115107, -inf, 33.85072087055801, 34.62571311445423, 34.11414107479912, 34.66874992526184, 19.423580723755165, 35.14617582230084, 29.66278061509527, 29.14866268621596, 34.15106531902382, 28.743735304685483, 33.45301630030915, 22.685420374880657, 34.404153421197115, 33.51875053432509, 32.88731272282905, 34.356593193531154, 23.5731626058196, 33.96518112558123, 28.643742260212136, 33.68372477214087, 33.145311110172706, 32.344273230131115, 33.46536123143108, 21.64248922463655, 31.90152315037695, 30.971830543621856, 30.008369530292022, 29.89444086049967, 31.951298559628263, 30.189048805043765, 26.89623420412577, 33.04499261952463, 30.343489615981667, 33.51156970828652, 32.44285380620981, 33.41554153611014, 34.077957123227705, 28.244255601658722, 29.820011554057913, 28.36519914689127, 23.91314975913387, 29.562039903281253, 25.536841065719205, 34.04403853269453, 34.087016548498625, 25.41469572729712, 29.831855270909344, 32.27366737483126, 32.917443679724784, 12.592433918990816, 35.54433406777942, 31.636234506613576, 33.241287442403085, 32.45266812247238, 32.743777947470534, 35.36388065363179, 33.60545148234593, 30.630973539395075, 31.258671250941486, 35.39402776983125, 33.130931939792426, 31.587594994551765, 33.15980586150755, 33.95730486231655, 23.278098418895382, 35.046345417619044, 29.66317266396079, 33.6706718705923, -inf, 31.643189321505893, 33.91909566323156, 34.43569906643385, 33.51285304710746, 32.282499823990754, 28.985653086353384, 32.42964080699434, 32.4613827953112, 33.31243405288038, 29.43500923536174, 35.5087917169675, 27.180557736959283, 32.724464525803924, 24.341857839676926, 33.834790430620586, 35.32624879170529, 32.40825130874174, 33.85557812917317, 15.66196231842616, 35.17039267724362, 19.956912373948978, 29.860766965887073, 29.052147231894423, 31.100741304578484, 34.35163396984949, 34.24297659959776, 32.572953532589004, 31.101075028739295, 34.398879771519816, 31.940312295982867, 35.37768134338612, 34.552603174228786, 34.529477709100476, 30.673175447520418, 34.40468431111065, 29.485878054740233, 23.19991167364557, -inf, 26.248461338206546, 34.677298171723486, 16.098529197530766, 33.67485055751492, 28.843187300807617, -inf, 34.02905718971378, 32.356630485497284, 34.04114539968041, 33.06134086275245, 31.98814137890572, 26.953421724508146, 31.85876836387856, 34.25471480596548, 32.689722230786614, 33.862066535627896, 33.12265077278125, 31.085409583713677, 32.42706029050175, 32.0665357648578, 33.879664184253706, 34.437065353043295, 29.72319304107697, 21.358711815329332, 33.82318028961323, 33.7295547454289, 21.184965636283422, 33.117630736088, 29.25574157776285, 25.96850680629791, 23.507703123289527, 23.493290577689834, 34.55508267363845, 31.45662989267403, 33.584947767222715, 32.815596536401046, 31.090915867641858, 33.63543184507981, 33.93125949843969, 23.07136700521272, 33.37791468169253, 33.073535167947846, 33.0289711306304, 28.345155155297377, 33.34326619798803, 31.4327071069346, 33.703448373565344, 30.052008933363766, 32.763158600721134, 25.45975535307075, 31.208036303591527, 30.912276514995302, 32.79601511825147, 32.849529699853235, 32.31828744256764, 32.682496442771, 27.88416487447177, 21.185858357148152, 17.08159653508245, 33.84105425337484, 5.236585238347318, 34.5114308584756, 24.106400581720337, 19.46158407266978, 27.77584109665355, 35.14451856828225, 20.61679842066099, 32.3367925044831, 27.692460314469038, 34.88673003035781, 32.82714334923743, -inf, 34.72713685086372, 32.58522234458201, 34.525063412473, 34.30068970294636, 33.63814627958657, 30.98500668290422, 34.84930726842395, 31.172348342911395, 23.787115755326546, 19.9934846816903, 34.6509508927898, 34.14366867281948, 33.11237387319279, 31.47766553169358, 34.62949102732273, 4.52293664783762, 21.10088336669232, 31.915817834722414, 33.51321172273086, 35.20976807471678, 32.08178993827698, 34.709089045296636, 29.022323397482236, 30.76071445563692, 32.61397224478239, 33.88133201991539, 32.66367425935934, 32.99175505023971, 31.558886535572174, 28.415798596668967, 32.285848775138476, 35.16383667176794, 26.662505192675418, 27.5914383549981, 33.81007370478235, 33.479747451272985, 33.96473231281212, 33.94708373303378, 32.30888159362085, -inf, 31.48445405662031, 28.122720664256015, 26.459474179463637, 29.882178246301017, 26.106797126070873, 31.816370489177192, 32.82591572699063, 34.02955535452715, 26.425447689570717, 26.766958572748553, 35.22307540105629, 28.66265646138037, 32.89097818498256, 35.153598164005615, 27.729573622543697, 25.47217576657335, 34.45328901567488, 33.53363675072924, 31.362954720118722, 34.267629535338514, 25.053355760577574, 31.926708858457424, 32.14144598355622, 34.755463584012205, 34.745845480402274, 34.318792726011374, 33.71649174838367, 33.736112860374206, 32.27292991772496, -inf, 32.711614245039144, 32.10489135885425, 33.278120078207415, 30.21554975066845, 33.93479137843514, 27.426369837119417, 26.405706888969313, 29.659082750323964, 31.506363819824728, -inf, 31.724492787203225, 35.1428247578835, 32.6531294646013, 27.09820584194247, 29.31020674664303, 30.623437980096842, 34.45122856430929, 34.70286042115407, 31.770416955025627, 30.161429938025925, 24.258811753817877, 29.601396848375952, 26.561504252144257, 34.728106951320484, 27.454504535827052, 34.899318670607244, 32.782304191281675, 31.958197904742192, 34.178899767045685, 26.685852812552234, 32.930688476921446, 34.639239690436355, 29.05187226727477, 32.52257823379646, 16.173263166802503, 30.78277406018276, 33.84943511033016, 26.059507853496964, 33.915392857640214, 26.421339761836077, 33.951675065843496, 17.810827340792816, 34.06968669989845, 34.72736613101914, 29.622235052852286, 26.202317009627343, 35.17639301431843, 34.77844657152476, 34.22500377252289, 34.06174700809407, 32.161402765798805, 34.86753169026028, 33.44400809479455, 33.57022774455685, 28.6528305711813, 20.014261367563737, 34.270600036113194, 32.014210930663204, 34.990408617061725, 28.84497423104324, 24.90984723843178, 21.973994413772914, 32.82615267415332, 33.955104914574065, 33.50785672905167, 32.40968534504629, 29.985488828810237, 34.61455395536361, 23.953645711172335, 34.445793265361225, 34.382719932446236, 21.880847079862498, 34.01248988886707, 34.56458210501519, 34.15826921523194, 26.062048179353173, 32.811686514671415, 33.722862323823136, 29.282010666537598, 34.494543596674994, 33.40237942395502, 33.84925307936081, 34.22699100967248, 32.91578957803856, 31.800135681684914, 33.92217304569527, 32.9346872580273, 33.56481831389169, 34.633233244429015, 32.012289613236234, 34.58416423865054, 33.54520680128257, 30.359662682655145, 34.28478337305728, 33.57931616726717, 34.12505738166718, 35.00368734752752, 33.243637536152775, 33.22991136905303, 34.68264773407468, 32.13906606778921, 31.870509780617468, 32.84981699398845, 33.09188161115647, 33.894520820073296, 31.730623587032756, 34.93472329407628, 33.0972633307307, 30.36509067050769, 33.22870302196128, 30.60815290751059, 29.595156875507605, 33.53453611916363, 33.18050999549929, 31.042145628701554, 33.9702700854654, 27.786483863577477, 34.334472424237774, 35.07712036196217, 34.75246931961448, 34.08760712622108, 33.90176536087944, 32.91525478946676, 20.05907563642335, 18.013698803181157, 34.916803169481916, 34.02030275339769, 29.221161540704223, 31.08507951947241, -inf, 34.522128207303524, 31.52526110667084, 27.875332046080565, 29.47616843801788, 27.42011051153516, 31.25462760736869, 27.61283870537581, 26.081326427023132, 32.30824722376604, 35.09182475406222, 28.87678691657761, 31.40763599709262, 32.99721093706812, 27.540161740820874, 26.974298226577698, 34.90258026096379, 34.214459122441305, 28.45123053978178, 31.499603264513496, 34.96034040489767, 31.41199540057901, 34.18997414902865, 31.033558772413425, 33.820455520252835, 29.097950743654398, 26.10003614330054, 32.5959878827956, 23.712252448613803, 22.509593313948685, 35.042484335513215, 34.54766951390888, 33.760284589484435, 33.77944597772107, 29.007669572793937, 16.892578858132335, 35.10001958450962, 26.783595753553328, 30.857175812372006, 35.142972603146944, 33.90744625583635, 33.74304524709879, 28.004790016463236, 33.611544376930155, 26.566512898503927, 34.459309562578156, 6.538514967354051, 35.3288820875824, 30.714260319041276, 34.51917982692419, 31.619314191861534, 28.332570347837393, 34.030122916893944, 34.81742981733874, 34.67839511003912, 29.682240261154273, 34.88673552892811, 31.754954944620252, 25.770517699344925, 33.41946834188861, 34.111678368354475, 35.15922996646131, 32.44455809474539, 32.32542438951617, 22.20177894142477, 34.97059947481551, 13.71234782320137, 35.30828345425761, 31.662490596234157, 33.811493044911316, 34.02833102207059, 33.32219734165329, 26.70638465256256, 34.037249591752925, 32.756714204372265, 17.585747765804726, 24.051045001902516, 33.89754345410645, 29.914369336085883, 34.04518944040462, 32.97188267974331, 28.821810449017338, 31.812379078015752, 33.54147263193296, 32.589219155806994, 34.88174147102741, 33.677645672853274, 35.456648020109505, 34.36422811736749, 33.17764851937366, 34.571670697324414, 32.27870306253471, 34.409697974387804, 33.83659982768107, 28.66215941757255, 34.67107452467421, 34.396168282903325, 35.43518208330922, 33.84503449772846, 29.712123867247893, 33.51722207643918, 34.33512863813511, 31.09282342855013, 33.650559820195475, 29.938139292440688, 15.777099553499767, -inf, 34.838741251768106, 30.635839020693055, 34.234972150722, 31.659180605143682, 21.314812046792838, 34.747403325784596, 11.435567925915965, 34.755595518112116, 35.2587863859253, 32.71289530555749, 22.01645601626562, 24.900662024279356, 31.788403077108292, 32.56300260638405, 32.494580991415646, 33.38266812985979, 33.90778595568661, 32.70793468057474, 33.36031643201936, 33.14980359956572, 30.813948693352476, 26.24622572887069, 34.77769882438623, -inf, 32.40858507830922, 15.415970321012603, 32.51215947891032, 25.229366450358444, 34.96866108064967, 34.22976368890868, 27.934467833777276, 22.147941347355374, 25.27294753171553, 29.642039968469735, 20.183705452097072, 33.3870849964737, 27.474371224975766, 30.914694774105868, 19.30602886109823, 34.790712560673825, 31.691435071902315, -inf, 31.417827281694624, 27.444760772474236, 17.351195376661497, 30.67973290261599, 26.28815658341777, 33.31298948438217, 34.77521549462176, 33.05397028625311, 25.985881353808562, -inf, 33.86627572615239, 22.720865303365933, 33.84513363818275, 33.64624090114432, 26.03303319750606, 30.700634316805147, 35.1038363794515, -inf, 34.002506175406126, 34.393853747002794, 31.188691942056842, 30.263079969670713, 33.51112523678189, 33.227670215446686, 34.508902321326254, 34.68785485063243, -inf, 25.8107302044257, -inf, 34.56977307974147, -inf, 33.811974500965896, 35.30339679417676, 14.772634082495538, 33.74936701092732, 24.797931598053758, 12.245623332206186, 35.384004090663964, 34.630230281395505, 29.45808421368087, 20.039493871534496, 33.421142686111914, 34.44858627507208, 32.44824880572232, 31.451438938702605, 29.378000157135777, 34.31974714409473, -inf, 35.0631603446884, 33.86555865152257, 30.966717123490593, 33.786207956159615, 33.610717512099896, 33.30630483126342, 33.58001766211714, 31.14778773173879, 33.39054643271864, 32.60102406911906, 33.99136969147114, 33.861645084109774, 21.700811578905004, 28.922544780398667, 30.656164921879114, 32.76957794294961, 11.799840803053334, 33.76375530215902, -inf, 32.69886416156116, 25.716483336528654, 33.67183104061873, 35.28111696667486, 34.64568139390473, 35.426286952264824, 32.43723899148241, 29.926862854993324, 34.00378740570569, 31.385946160766625, 32.67851964387103, 33.36489105826009, 33.460566898344226, 34.625956069390085, 30.395314789832945, 34.42596510143908, 32.092479807467114, 27.322805141200742, 24.991664905683784, 27.468875847806398, 30.120338135203, 28.004326176186467, 30.774396096681045, 32.934637750034035, 34.640636014910854, 35.335137828437595, 32.53842241415301, 33.61807049626739, 33.1428391062782, 35.34007981308603, 32.9289912224883, 26.18088278413617, 33.03734986937533, 34.44332750258543, 34.616142170040504, 35.39588934237836, 34.49500768214599, 35.0049380669841, 34.40830779227915, 33.94537170009398, 35.20325422762757, 29.60133027249376, 27.14749100313974, 32.41858682807395, 34.70869234060572, 33.15652048574494, 32.885217004545844, 33.15065342050273, 31.775137355279266, 33.19676037037553, 29.557549868836567, 33.57895567305771, 32.94816246484987, 34.90115369556793, 32.31185671687445, 35.381852341418075, 34.19161316856151, 32.081222091358754, 32.35942780587614, 33.71843969512645, 35.53839833619941, 33.375138268196146, 29.51148081500974, 25.74440054682063, 31.57391502906855, 34.77701633548074, 33.92000007016371, 32.09918913375121, 34.17295980277919, 33.57697337332159, 29.60118685010715, 31.390942355131987, 34.72807986346749, 27.83981890009003, 34.77408559380946, 35.2484853708112, 29.880846930298418, 31.581479228936097, 34.679970068579124, 32.891459227346786, 33.95386593085484, 28.062858327130588, 28.421238467743805, 32.13635064345439, 31.076260241594014, 34.276127639532454, 31.452474901948626, 33.9841995401653, 35.31635426027153, 30.647796142942536, 33.12189182705731, 21.654646783326754, 34.967819672882364, 31.855494802572235, 34.69183362555913, 35.252753752733696, 34.66022569207817, 33.88056330985954, 32.46122019212382, 34.02203727083127, 33.666684659346586, 24.449146339242965, 35.06477507428949, 33.1482508294417, 34.88740904045927, 31.031194263859767, 26.18402941020847, 28.199131631889067, 33.81421234382619, 34.25749829685001, 33.18591453219161, 1.8353407629051366, 25.976538210244595, 30.825256976546903, 28.902206342016033, 31.776388315710623, 33.63806114873291, 29.404620836176438, 31.598956375038767, 32.07774943110242, 30.300485932976123, 34.739943873563355, 13.032288734470553, 29.331779045873716, 34.64265509256752, 22.475095772447347, 33.48779999442484, 34.84638492763071, 34.93711443681694, 33.22306919667352, 33.378257317978786, 15.564094956481796, 30.83544159544692, 35.37214283352177, 25.629494822810294, 30.009197195201793, 33.482549538261914, 34.7294752489112, 29.99750202320161, 32.40541543523941, 33.09204127825995, 32.92316333942676, 34.857349526436444, 31.217651950974552, 34.374592940328846, 32.20735777864307, 32.54102319253231, 30.95210930986108, 31.589901940529657, 32.67420250541972, 31.866497907257386, 33.915822426825876, 29.945548119127942, 27.143183413918962, 32.689097372252085, 34.986418848163346, 35.06402652772041, 32.09560106608391, 33.19554247217417, 29.934607901201, 27.961358242444607, 31.57437932229989, 21.609720135000057, 28.173036355603973, 28.704172898485954, 27.15321750897635, 23.380131053416324, 34.92356787282386, 24.726964581465044, 31.670210954979968, 33.31043649996426, 33.70494099161599, 33.94707705102688, 32.81311267811292, 33.22679062252542, 35.00495978096999, 34.156494062283066, 32.78440313490436, 16.734835113040813, 23.856744924201752, 33.6503015862722, 27.90631365904715, 30.58391288364181, 35.131703531897145, 34.696859996965024, 31.38881059764402, 32.808935225913864, 22.097540137789164, 34.63138143765842, 33.18122048351982, 31.355354039685444, 33.94766387502627, 30.770983195454335, 33.02351935361954, 32.645944853829725, 33.32300473504272, 34.84476998901176, 32.481905719249035, 33.67956461057394, 31.279671021240734, 24.72402503745133, 32.95731208208178, 31.864070534632784, 33.413568642112864, -inf, 28.47395696858698, 29.721350744887847, 33.354324686442496, 34.441737329037245, 33.60738448825508, 26.32620859515117, 33.50260823035102, 29.182317109683364, 34.43109024483532, 27.440792195386187, 34.71922379546104, 33.938106095598286, 31.729989581707095, 29.14113005304209, 31.269156831187868, 27.232740345794024, 19.033460696760034, 31.20748556687239, -0.349839181208206, 34.140444493982955, 22.057137070679012, 30.879310761808128, 33.293172391442766, 32.89605724000272, 28.55784475253211, 28.166003621528443, 30.66932165073332, 33.23311674897682, 31.481457211814707, 32.95854615256471, 34.227025431134706, 33.2356847626744, 24.322162261042042, 33.71467576448131, 34.374738357614234, 30.204272385110638, 30.18292047139333, -inf, 13.196409482263988, 33.99195993383726, 34.076766017906245, 29.995650202612858, 32.520008731865786, 33.34221442516336, 34.28861842028841, 32.94738785747927, 31.841659757341514, 0.07374636382974953, 32.31821008441589, 34.50776182643329, 33.32104238593116, 32.977537454067935, 23.143711791376287, 32.55013380455697, 26.637580863252584, 34.11281107204211, 28.880095834319285, 33.08833434605305, 30.710033435353036, 33.90454162897891, 32.51536844758482, 33.519974130312036, 34.55966188165039, 30.170774472875262, 26.256870316723305, 34.55413281436817, 32.47796627195178, -inf, 34.14353249646696, 22.93716326465252, 34.35574553207289, 34.441364896576545, 33.73316247592693, 34.1169501337905, 33.287111847396865, 30.06036709655575, 33.60645804556161, 33.20337629830272, 32.161821957286925, 33.96697622987513, -inf, 32.299239591960244, 33.89478244036939, 34.91273753108129, 32.03819235838777, 25.56418470882006, 34.56280209857407, 32.943283701154634, 31.022491600885093, 32.69471141568345, 32.35515636654945, 33.65747963274206, 33.1327996817687, 32.563939907117955, 34.80428124235086, 33.03098565567809, 32.76692559294331, 34.724347876400316, 32.37420390099997, 24.464068053919895, 29.122569466357845, 29.028180299131865, 35.565840341289345, 34.732485588422456, 31.556391261394474, 33.36770455660119, 30.536849635637704, 35.01481760004998, 34.81479758474404, 26.24782228015597, 33.207627891910185, 34.25445028636547, 28.673242775958222, 30.056755900985323, 32.92216743464505, 30.983413061109463, 35.47631644031155, 28.19667861448837, 31.973634935027672, 29.160720178662658, 24.222372574135818, 28.422309489162945, 29.620780468294747, 34.51499869351316, 34.72741235679455, 34.24217150914022, 35.111562248345855, 33.04697969105948, 34.69229744223305, 30.59237329667552, 33.453599933632646, 33.83370586681035, 29.432322098465747, 33.39056746838774, 22.631720159122477, 35.225577345572496, 34.041126924173085, 32.783906729261105, 35.03529684223961, 33.81943755377204, 33.65897626147246, 27.086041015057283, 34.08401902759999, -inf, 33.74628867101882, 34.452447920225566, 35.16895370582482, 22.464168104326195, 31.92456158794887, 35.27370725778888, 25.696170955018758, 30.95137535710787, 32.59441579531766, -inf, 32.45010138933815, 34.115423336980776, 30.424750095643233, 32.53551330701426, 26.59510377984019, 34.62340856820216, 29.89925162690006, 32.91805174800717, 29.924171452192407, 31.471866731582583, 34.78525368048717, 34.08304672748709, 33.57993908188914, 33.20296775229397, 30.83737018841242, 34.452957226542445, 31.58632443444761, 27.34680073202441, 31.04159451636376, 32.36490654096868, 34.04460063768719, 34.917826565382775, 33.64708725250078, 33.3545316417452, 25.214859870239295, 26.068421730198203, 32.24922618603895, 32.118304561702466, 26.266320858394405, 34.95696009390204, 33.83757298038758, 33.90882543756254, 32.85457630196706, 34.319702306066645, 35.19531523406858, 32.54919979574974, 31.90197232039429, 21.12523168956079, 24.904318417639313, 30.880403653651754, 32.231282896614246, 32.502516975244504, 34.05106139569472, 29.121047773896663, 35.316063970821936, 35.010631161671554, 32.76589490526205, 31.79845080852514, 31.926155156568143, 33.65508154247035, 30.26546751200842, 34.4900667314921, 28.323476046777945, 33.443809901135005, 27.598392325922298, 34.52330183839278, 34.395545577044224, 27.004997769961367, 32.37389428719576, 32.86982128816934, 31.130998917683232, 34.46957337801039, 30.162694125372354, 33.45188459510655, 24.995055844141508, 34.47426970296713, 21.458534473272362, 33.31630877556866, 32.7678415340039, 33.87363953422451, 31.13250953498719, 31.451593736352756, 33.15483344462634, 34.179067065123014, 32.044115170544195, 35.64776852596731, 34.55934754413668, 34.047721709131814, 28.586619397731074, 31.77400189070294, 30.530131333628013, 23.576911525504414, 34.371827577956275, 27.572064899955492, 32.12362987421627, 31.959507484884554, 33.915702738097735, 22.561388349725608, 25.58905634066496, 30.739617484336264, 34.562376086574076, 33.40068338873547, 34.08403229241232, -inf, 32.952930680878254, 34.052233587475726, 34.868382105955924, 31.5869652262778, 32.9759136932027, 33.202882419483544, 26.82315789857786, 23.700404450268778, 27.031693126063207, 34.349636341779174, 34.025116203686075, 33.48596522302463, 34.13087769872228, 23.550025596029936, 34.09668254151417, 31.13870861902301, 33.554198425234475, 31.690497882158045, 30.492032157632508, 32.82524691836824, 30.02695120717691, 34.29930168602005, 32.89867653197971, 30.977157321144556, 32.15222200061596, 33.45827321184958, 35.250013990655724, -inf, 32.303480583024175, 29.511868243244287, 30.726892025181474, 33.1354158326851, 34.54991031015843, 34.322213463632714, 33.64969253060205, 24.12762682484069, 33.248843926635644, 33.73356022855522, 34.23408836610978, 32.22568743658982, 29.95375066981833, 34.33171338502021, 28.708075315008116, 32.35430477455286, 33.51573434860377, 31.00013229614373, 29.53993251086563, 33.802364804127926, 33.763940336893775, 32.822896779779185, 32.16130170204685, 30.22112399748803, 27.1638263088953, 32.90152007450129, 33.21710107801983, 34.56673132101478, 11.700539642356585, 35.26951170150282, 30.432145539948845, 30.502367195222263, 26.436234750696915, 33.11785464875524, 32.3968060968166, 24.70011970799201, 31.32272223688214, 35.43019345432402, -inf, 34.74708586545244, 23.08445611111243, 30.277620199154278, 33.617214256917194, 28.235570287015165, 33.92700106675545, 30.82899266603993, 32.54211731254404, 35.25554155361301, 28.091267519436837, 31.722254687082906, 33.15036596474779, 28.142041996514916, 34.067221483028355, 31.98282943645447, 21.6252354734865, 30.49750918796974, 34.751981857755375, 26.865865663290364, 35.32527016987621, 34.703311536143666, 31.096124633958784, -inf, 34.26868144313453, 26.473815621080483, 23.59963016106143, 25.838998578863798, 27.225902905785507, -inf, 31.20375410244173, 25.299777975810983, 33.16040059844927, 33.950981514575616, 33.53845189324267, 33.52882267212731, 23.892981015177345, 30.952147654752984, 30.43228789645262, 33.016761552847335, 34.77344353787721, 33.66090929870651, 33.168956429892376, -inf, 34.40407110809667, 33.877482733653004, 31.64307768491663, 34.39869722885315, 34.81717440080971, 35.32629163718403, 34.59151923094987, 33.37548296479652, 32.97192871588693, 34.17352959295803, 33.6447945756178, 20.649814261030436, 31.153975250736497, 34.84840631833965, 31.71957823468253, 34.26106289125582, 34.492020826512395, 33.84260194603412, 34.17158554967452, 30.636544825711955, 32.08563310130098, 34.127733501333665, 33.851047023370064, 33.86745186805348, 33.900041832468844, 33.87824657159807, 29.619668654235, 31.283698175277355, 34.54478129244149, 35.24959845107362, 31.021897269001943, 34.52707385596165, 28.420598483705223, 31.135390741949095, 34.33651541475232, 27.342508431247126, 33.43750604023065, 34.46695434420249, 33.89245886239761, 31.493466850134936, 33.68154569457352, 33.55185559491375, 32.38555009390234, 33.70899076173641, 35.21330501082282, 35.16217875295769, 32.46197137234295, 24.847385425000677, 29.73653147346507, 34.29808966654943, 31.483481172941936, 22.89887273010626, 23.285128294763403, 35.30830506501987, 33.22143821838402, 25.505103536747313, 33.68140024923624, 34.43530319663121, 34.78650770197471, 34.95968943993438, -inf, 35.19810265304294, 33.64080302465277, 32.02188446256593, 35.05781901547065, 35.50446016795793, 29.112939084078892, 33.73570692345233, 30.703562912835267, 31.749428866990375, 26.216438575427897, 27.381511893099976, 25.849166818295966, 32.93893325114274, 30.43878926363579, 35.25775975841248, 34.17137518993592, 33.99938779602213, 32.53634112185118, 32.39355168461253, 33.883840064861154, 35.18306777842649, 23.3989926361947, 31.70502863510111, 34.99167337777103, 27.434473514636004, 33.8052632143917, 26.5272179424624, 35.04732827942533, 33.576012345571066, 34.332204956131335, 33.87247265813482, 34.0129797570356, 30.055318137802704, 34.645787739439584, 32.38857294326784, 35.52838512672571, 27.802333491686955, 32.47713726776666, 32.10664002753996, 33.09048224099237, 35.094860992278015, 29.858035259568265, 34.29725511085646, 31.72010900846121, 35.10819451980727, 24.895952620582, 34.754516582929625, 32.81291149188339, 34.38782950263777, 27.203578380192106, 34.856078018878605, 33.95356223575934, 24.311813793976025, 34.803148988365216, 32.71839834383343, 30.77192446097337, 28.27446428159064, 33.38653371937418, 29.262713229357903, 35.00021764684642, 35.446916853225204, 29.768833101979716, 34.62698058685775, 26.210396773364348, 32.940177407315225, 35.39913267326984, 25.240827285063048, 26.413598403184025, 34.070120134433644, 34.43017856729901, 35.5593933683959, 26.402474360952752, 34.914535805479986, 34.78188397869348, 35.03216393452669, 34.80616549408201, 26.896399581636448, 30.4656740629691, 29.735885571095583, 32.98302894130568, 35.06378243389575, 32.26919284012495, 29.296491494878595, 33.33488000314184, 33.97429182018546, 29.19943768807047, 26.5476723232682, 30.629605909358865, 30.234634787683838, 33.186051821328405, 34.314124962743804, 34.852224764255915, 27.23673295860078, -inf, 33.388860458204896, 34.042373242866155, 33.16434013621074, 26.14611896736966, 16.912753561314027, 25.750073850949295, 29.543642978242794, 34.649499467099695, 32.83776393418949, 30.560916672262877, 29.190774318351632, 29.146241365001927, 33.62762727288781, 35.13505623721107, 35.055071665164434, 30.287848617191873, 33.05475501660395, 31.08250382365299, 21.116741181445043, 33.03173750709215, 34.64511210167655, 32.18635082865622, 34.75342661097396, 28.18259593007372, 34.3145256284789, 34.02880135402812, 31.506862499589417, 26.929712202133945, 33.05415702719515, 30.171263152927402, 34.371342464236086, 32.91821009928718, 34.727712068721964, 29.83010867326232, 33.79176139211386, 32.508707084328506, 33.323343642204776, 34.31708091702546, 27.34495163544725, 34.11007802783571, 30.04433658845145, 34.69024616442003, -inf, 33.967551344665836, 34.607506287308404, 34.185613129174406, 32.59051472963684, 32.34337755749977, 26.716408165927056, 34.82194014563769, 30.731756766589264, 11.278626716651468, 33.40411485601865, 34.63047447677342, 30.030624642231484, 33.111552844270804, 33.25548790115407, 34.580135203476914, 33.86367353484383, 28.88669962434823, -inf, 34.207788529876, 34.82647901946728, 28.682622451277823, 33.6285304668986, 34.86599559435863, 31.153028406098908, 31.693342691216042, 33.58248480368454, 35.482778092933685, 29.687454639782878, 34.86101901229486, 33.03168284244993, 33.36793343546086, 30.193251331637196, 34.232309138287036, 29.003443216792608, 28.37782426415135, 31.793039866557567, 25.7991044770261, 34.38013936825396, 26.9831519947598, 34.33057293090601, 32.23908930420528, 35.06165921596521, 35.44829950040926, 34.580529408718206, 12.271078842099318, 29.85864445707724, 28.047496577732314, 34.70360615421414, 31.358866664634782, 34.48603917917855, 35.141017889224564, 31.619034912552358, 32.488385704847694, 32.52368181564147, 34.034698403812854, 34.75135867509928, 32.840830247900605, 19.429796741890915, 32.00575840981068, 35.11739616146608, 34.01819180023431, 34.84621938948911, 30.437852780342673, 35.06050340104337, 24.050498983445387, 34.664066414034856, 34.36335083783342, 35.0503673185374, 9.604529643502255, 22.921076857067067, 34.892284325282745, 31.49521713007402, 30.70470068960327, 30.633194476301778, 31.45837051075164, 34.40848597513118, 29.12676811498577, 35.09565032335811, 29.68145166578343, 34.49857643048303, 33.04396712578143, 35.140471193224606, 34.32708169229744, 35.34610729278325, 28.75618727510988, 34.50237590073588, 22.13739840957776, 30.74068518082372, 30.668107603018324, 30.134352241493993, 35.1251070291417, 34.09054155766234, 34.034455227916915, 33.11859645255858, 26.701865585661633, 34.65840762951137, 24.360311728340488, 34.675674978702006, 30.837683216973886, 29.85889576336836, 25.203621198773423, 27.911603875892578, 29.2783628283033, 34.86001546666207, 33.9562299728107, 34.143046971899814, 21.33360624788872, 24.63036413639974, 32.98858860575586, 22.461446927979825, 32.51496215206479, 35.224222138230424, 35.220346719975424, 34.72123746758807, 34.31348318966293, 35.2600253772977, 35.08384737006909, 27.485672328460915, 32.13945091973042, 35.21907425804694, 33.39755582413618, 33.9695310970909, -inf, 35.00220204316434, 23.03594342055561, 28.582957892454644, 34.63943559299002, 5.0705493571511555, 34.462455142498214, 33.907612156543, 33.42646288935899, 34.76559978166145, 34.9000521296535, 35.46028631557025, 6.009861989053171, 17.279759989683093, 28.888164085107924, 31.920032179228237, 35.597530155598356, 30.59885688789651, 33.432458046053355, 32.71227284881525, 34.25425802417582, 34.9652250934556, 34.666439788606596, 32.879239399532025, 33.80306046047563, 34.28684489606726, 27.609110228444173, 34.72811660547356, 33.260201013265196, 33.688348978513496, 34.808625814871576, 31.21652420651687, 29.987395031283484, 34.442599804624486, 29.582680579456813, 18.83214253314385, 32.82857253569143, 34.295939075536126, 34.87582163323403, 31.19607619596285, 34.55026633834022, 34.7258334085866, 33.06584803871271, 33.92203148817821, 34.11179816432561, 25.807083492636465, 35.18861878233528, -inf, 28.488745905523647, 35.44556270954689, 33.0272581166759, 31.318640933285025, 23.506860464700143, 33.28257555137096, 34.409333894865505, -inf, 33.39776185936722, 33.19279602396374, 34.53950033005768, 32.852536820118594, 32.18062301319434, 34.08059029862156, 31.870434248920017, 34.00028758996445, 27.30568658564094, 34.63852835195274, 33.170774469876264, 35.23590272262499, 33.44389397496791, 33.756667682412605, 30.555919821329727, 27.716763672907398, 33.375663991819664, 22.804331527709543, 34.69325007102168, 33.72591082773558, 34.24015175051718, 35.09802554878578, 33.87641104247403, 32.56497174023095, 35.16797957055815, 35.17118999473463, 30.14102719823016, 30.35384395978445, 32.293934963803764, 34.84088251600243, 33.02615845642721, 34.549439490329284, 34.61809672598844, 26.20104475740278, 33.47946530201991, 33.348356849371996, 30.30694225061955, 26.80651784046273, 31.728660556848446, 31.33234624391886, 35.31528422949719, 34.99657099256062, 24.222202272122352, 35.428194039442936, 34.129856299018044, 35.364824193372066, 32.9849250868736, 31.817828525350908, 30.74648470189352, 34.18347518484765, 35.15391865284389, 32.69589599011896, 32.260709672525444, 31.965160494165573, 33.18013015881843, 30.5612780301603, 33.19978677150416, 30.933353377898232, 33.28430431275355, 34.95900613370195, -inf, 31.981503789968965, 34.68800605777494, -inf, 29.81496196257877, 35.35308459364616, 34.721964364346796, 33.770557383124576, 34.41045911524171, 34.9303130973712, 35.38281663266267, 34.931076547430536, 27.207595254348536, 34.21864864050312, 28.78711515155238, 35.5622711886406, 27.54924886347083, 32.38125218674494, 31.788270437931917, 33.43897839018189, 26.679326300201755, 34.233109373949304, 31.7726578389288, 34.44723772981388, 35.57934496888321, 28.275643601787245, 30.06320575030716, 32.96462621525327, 30.72326783223469, 35.086598859601345, 34.714934802286585, 28.574661655794635, 35.40224938883647, 35.54230806942611, 33.87743538867356, 27.12538931053432, 32.140554700631675, 34.33951764537096, 34.69112172411082, 35.30315251218328, 34.62961894180232, 33.83877778027121, 31.593556286125704, 35.44458898858252, 34.48603823206969, 34.99268852764606, 34.442428403672196, 30.47018918265998, 34.803772851469745, 30.649844016344858, 34.726357359884844, 32.66466472835289, 27.134688468301057, 34.765630712861054, 33.94516819690607, 34.79979575808059, 24.739955227474912, 34.39971906357063, 34.7100416114375, 35.46484304250218, 34.8632708433171, 34.48897082164569, 31.85746137601239, 34.75782416555159, 33.43051480043856, 34.85980243550734, 35.04720479465062, 32.264103654060094, 33.779529481571515, 28.116222526702188, 29.776519882964134, 32.51449239108263, 34.98252335182523, 33.37131206013243, -inf, 35.21214726888907, 31.77581746752232, 31.8861498514695, 28.3907087933467, 34.86330013147385, 23.96242568447446, 31.910059774535945, 34.609525224672794, 34.62331761378542, 35.54341301313237, 33.32967955232016, 34.39957885827151, 32.31296086523523, 31.95755622786477, 34.646537419559984, 28.571979361225264, 35.496440937706794, 33.779919004267484, 23.11840589715333, 24.082021793339685, 34.98659275136393, 34.405260024458734, 34.58317690406567, 33.04148677373614, 28.53560016343532, 31.799201327787298, 34.15347432985382, 28.033318338141733, 34.59166411633476, 34.50105338739808, 28.684795325194205, 34.539770371940925, 21.653439887940788, 24.017314072597433, 34.42690648586433, 34.438392526110576, 35.07366245830445, 31.4502923974785, 33.18483687626182, 32.36117699635933, 29.62254884802356, 34.76904265584117, 25.554803996351858, 33.17407763385061, 33.98015982168172, 28.044449664479004, 34.120247631290766, 35.19638117367147, 31.701425683481645, 34.21003181160332, 33.485321693818904, 33.38218133839746, 32.26410547874111, 34.99336105530971, 34.072282681996235, 33.853144376262506, 33.200668424406494, 24.60750679662576, 23.3677391822285, 33.03126830497368, 35.00348970779906, 29.043927480511332, 30.572995853902277, 31.232606682969372, 34.55069817144862, 35.34585301597554, 29.98512552277181, 33.46299896051473, 33.8753753524367, 32.567821030345655, 34.662472600349375, 33.85720556038965, 35.434005316698624, 33.33467738850661, 33.21026637765961, 34.40536028414633, 31.233092106735988, 34.6952995917678, 29.70044424152769, 32.348707656512815, 34.34898433934418, 29.998638657090673, 30.522880255646474, 31.06176543910673, -inf, 35.327333128019895, 34.828203144705306, 15.216148547300152, 28.199831907438934, 33.44595636550609, 26.900071177275233, 34.86499555716825, 28.66022524067937, 33.569812798471354, 33.35732801938285, 34.82345675956617, 34.29431679168336, 26.337261363317044, 31.71051850853811, 32.876713838441496, 27.92559319786051, 34.4058323946154, 34.56785372264538, 34.806970288650476, 35.076055331144694, 19.59967397842462, 34.76547445328134, 34.69979429135657, 23.009168433147043, 34.255560250500714, 31.674899003375693, 35.33414540175756, 33.89434179801444, 29.41480529466716, 29.55143368255192, 34.44387475093326, 33.956951703618174, 35.14746944977097, 28.38528085122617, 33.787498257770366, 30.43250603253724, 35.17114282883027, 32.59084992025323, 34.99106824217032, 25.834035494514076, 25.25191540978391, 33.2776880105938, 32.289185900887475, 34.42361628876512, 34.61415453745318, 33.23813667476315, 31.549175593166613, 34.10197854805325, 32.687362934263156, 34.88625179196914, 34.92866529134459, 20.537272974967866, 34.09371385106354, 32.3102641656532, 33.4023034825761, 31.92424954284113, 32.207294802499916, 28.537516242813897, -inf, 33.063264922553834, 34.59985851894943, 34.30770345479721, 35.1960737548603, 32.711841709871635, 33.210787152749184, 28.05604268224616, 33.350535323565666, 35.073713697451424, 34.04167112507814, 31.893354362002317, 31.947418882527643, 34.207273029484085, -inf, 34.313222120583426, 33.629251528109855, 32.48863355435221, 33.33966852833937, 34.70635955446819, 32.37639229043207, 33.51349488574798, 34.67651477587628, 11.511695439236545, 33.91152723070667, 34.40604044069686, 31.163710386662512, 27.71413100717602, 31.126155122609063, 35.14258989362326, 31.81306365901612, 28.86185532906352, -inf, 33.470712019132314, 33.372049672278656, 33.82500571446197, 32.41880032373404, 26.11663113421146, 34.64520382825894, 31.567746407451427, 34.57504680508165, 34.2873229109551, 33.64242493814539, 32.894058503338044, 34.39203414723521, 34.71883519045186, 29.80928674275616, 31.80485875998119, 33.9709558009859, 31.897003075975448, 34.35497542182327, 25.43357287115673, 33.45832517420821, 25.964934429825693, 31.18639504710965, 33.6319699734342, 33.33488955656244, 28.33234176405716, 22.880086391340015, 32.5130494246691, 23.845922062694026, 26.93277943676381, 31.186838056849886, 28.828032654082975, 35.06558084970483, 27.59357285582122, 28.61255573094215, 33.384926815691784, 6.086722410998075, 33.95416524745422, 34.39711438442991, 34.38713165140049, 33.543452272884856, 27.922123843118914, 34.035126579491966, 31.83438333035068, 29.895762611119675, 27.139662696107315, 33.36656122053591, 31.55321921435724, 26.03194656420003, 32.80890646816571, 34.98603535624849, 13.599261605177897, 31.72863469004893, 34.456310949886266, 33.83318914500919, 32.732011795756854, 31.94754396167167, 31.43603563256803, 34.43875761260725, 33.68120241136707, 24.954194621761243, 16.519182207567717, 33.760943479424924, 21.68326283034856, 32.09917583856683, 34.46677507826295, 33.059685219394744, 31.74959462944163, 33.5417191843335, 31.37163279589959, 14.41148294367823, 34.49096225648385, 34.72155138132784, 34.61843261224904, 33.36248005297196, 32.525054024943174, 34.799807179448315, 33.671659546424415, 18.227367963042365, 34.94001555675789, 31.257232484750983, 33.58635417381358, 33.49371429944272, 33.776574808018985, 30.781012720714322, 34.49989084606121, 33.01956247844359, -inf, 32.27841383381825, 33.926751407869006, 27.13659990402708, 34.315261057463125, 32.31007921246985, 32.337961296713914, 29.86407328923521, 22.534544157358244, 34.790901699539354, 33.70238694190472, 29.51689077560784, 33.065247377588435, 25.821872612738748, 24.222605830418168, 33.782998832941566, 29.2439736945975, 24.22130562310124, 35.30767391304018, 35.05036744582465, 34.42140742054382, 31.861520029991233, 34.60247313911552, 21.278052130941703, 24.09014299811465, 35.272795595872225, 21.69925126834782, 33.103832936655465, 18.975154657163106, 33.051729309602486, 33.65114898170434, 32.91826456956508, 24.98470051293599, 34.30449938143085, 30.88835336921992, 33.52779573060282, 33.13256511348551, 32.2236492424475, 34.953499624566675, 31.98870355353115, 30.715413887610627, 30.68353359130989, 28.87846471226536, 35.2511931429125, 33.36085440181084, 27.283380498032514, 35.25165500361413, 33.31867492439682, 34.54324717851008, 31.137270088380774, 34.891383572973986, 30.305870135919193, 35.05405053689581, 8.10496657592773, 34.44475029596403, 33.43335207637831, 26.481938219293298, 24.508681011846598, 30.99086867052942, 34.78751761094156, 34.57826641885286, 29.056829701809384, 30.469409872217494, 32.05258890964267, 28.83401772859983, 34.97106108947864, 33.34911326042914, 33.129517043692665, 34.851657416967385, 18.17396799644284, 33.66877223030966, 23.61359640198321, 31.93037026720176, 35.4197394268289, 34.42080354109232, 35.12958532312377, 29.706518696097184, 28.551162514785403, 34.22783295135315, 34.64530806085494, 33.96063004618843, 27.59786234170439, 34.683256909289, -inf, 30.38226871852789, 34.92282821820492, 33.49971728673026, 30.02261137619756, 34.613116488055375, 31.75603754199185, 35.19655821517215, 25.017247753777532, 30.035520325713446, 33.78738387426145, 30.885918054970645, 33.01392569260936, 35.072642370559976, 26.811652238189893, 34.28662348606093, 29.83995216015408, 34.659097019240924, 34.63012885347641, 33.695632775953385, 35.10259439396738, 31.549676924164963, 34.640758066611625, 32.60287481366333, 26.364578573730654, 30.475325217280584, 31.578733823421608, 29.920750370762647, 33.77019874753576, 33.79278501912927, 34.645452269451134, 33.88660482682636, 30.660029707183345, 31.71909280830065, 35.386266371001035, 35.45151131827786, 28.169785309591376, 35.144498143401, 31.077920534254993, 31.461177692411194, 26.152948706303533, 35.13842480902615, 33.412983668137215, 33.556939560649404, 34.95926954870973, 31.06397912127024, 29.43841137754324, 29.80453009526936, 34.205282900428486, 34.7065412227473, 33.78484090489532, 34.082999470476075, 35.23902863826217, 30.582223988431327, 34.38950798099557, 32.19165985204299, 31.7103141842807, 18.259993765665815, 18.120612357500743, 35.011785310156945, 24.859802238640995, 27.117356220795287, 34.95910544984171, 35.224432826828014, 29.802493970973448, 35.46824313500697, 35.17847654342536, 32.775276709730235, 35.006147951050544, 31.513597218716594, 35.26802322691527, 34.56487881992092, 34.04185708239805, 35.03486381664991, 34.28010930330054, 34.45688489095831, 35.15379937267362, 31.27796979510971, 34.3148622735868, 24.99894367093619, 34.95527092874386, 34.642186243706696, 33.755030480234176, 32.97035381765097, 32.590779674619434, 35.38690776425902, 34.6598322579266, 34.51493003854603, 34.55976590169007, 23.87872208157396, 29.951227962163085, 34.181536800783, 34.803427011684214, 32.16357840800488, 31.88081073417063, 33.00235532456633, 33.96491723546807, 34.77723661398411, 28.561488707740303, 35.01586356948199, 34.418701259680624, 31.59723336731506, 35.14765635776299, 33.88326656995092, 28.160230064840082, 35.47847657673736, 35.21731048541476, 34.007746930741654, 35.229675120703135, 33.313747188348394, 31.697159281567952, 18.80870274145387, 35.42909924965517, 27.784390431237636, 28.873811098179498, 28.45050548108425, 35.26366232988754, 32.8614637461765, 29.88231387177599, 30.529291364105493, 35.34736202867039, 34.20163627470309, 35.4699484291662, 34.321089457775585, 33.38606903776265, 35.36091873583453, 30.934707000514322, 31.660771402802574, 26.181484694448958, 35.20556939381494, 34.52945771076833, 28.733209654602163, 31.181699464825854, 32.91477387594927, 35.07173699281938, 34.48270961308776, 35.1309281698965, 33.015790536159784, 34.30491967915222, 31.879392785360135, 35.43065483991328, 34.02134663408807, 34.461447206115366, 32.36427878393736, 27.242095799154907, 34.32853529887375, 34.02598873564967, 28.80595404258112, 26.203305873343652, 34.656573465138756, 33.99326515366112, 30.650227248941746, 34.951039951236396, 33.008374619904714, 35.32543552924233, 35.2884754454151, 32.68252821366284, 18.748136605062978, 26.834357305556004, 32.68315163093682, 33.092657547449654, 24.90349606104859, 34.946747965203556, 35.02070627550785, 32.47763382725988, 33.88789407493988, 35.374121196405284, 34.96438819208691, 29.285825002264726, 33.502478352243685, 32.97529799102025, 34.61512157424422, 34.90407646509749, 20.22316475489611, 31.363376064812403, 26.82610148847433, 32.626750863906636, 35.60445692777105, 26.314375547574237, 34.64045922305613, 34.25472465313096, 27.846420488454342, 27.686651785671422, -inf, 28.205315298806887, 29.68415109339473, 34.20045969627864, 33.35858899276221, 30.714227993745123, 30.44895040645761, 35.194635868717526, 34.04205628259316, 34.05939753299997, 32.05016571542349, 35.21825380981845, 35.327381197839685, 23.01650927788491, 35.34341198579218, 33.89335377139352, 33.73892516943046, 34.98190220672378, 31.517922427115877, 31.160321413868232, 29.212796916032353, 27.09854716255177, 33.184054283190335, 34.758778654837094, 28.80020509312322, 35.04186591473976, 35.2363694568176, 34.74823075902377, 33.47978655283448, 31.28590469170477, 35.50022200114712, 32.539897994648705, 33.641401222551266, 33.20131604547141, 33.716194816537744, 34.96295276144001, 33.39791725458792, 34.84468315164073, 25.27608108892226, 34.59000662803502, 28.99952235936988, 33.04473795410093, 35.43032463117576, 35.14192603810334, 31.90536704852281, 32.59671537419681, 30.89279316061721, 35.4518355568845, 29.41132278534155, 34.3355715887471, 29.296601875831758, 31.8456278303141, 29.607638656613574, 34.245380244045165, 31.6842473157912, 25.870427945244373, 35.41996383468769, 33.28939742715544, 33.333585037143564, 33.53633434964129, 32.37887778307745, 35.067419366379376, 34.84797646493172, 29.293509529811267, 27.376976182567187, 35.33300631069553, 34.58881947784668, 35.23932859563274, 34.32422994317473, 24.399561606423415, 19.176538433795827, 33.54478347814245, 32.439997900491065, 27.71182778785755, 32.53890694566389, 32.64112016511598, 35.264495791359, 10.717843029213466, 34.86040467923401, 21.30788460297439, 32.8488110623013, 35.4068961884049, 32.585916328144094, 28.389686417142418, 17.637277070304712, 35.040898547967814, 20.48356874158966, 35.31701801995698, 33.516154309652265, 29.891037308227226, 35.259938247809394, 32.28486856835457, 33.77670042760613, 27.855719397346725, 35.159280987720244, 32.94529372701489, 32.7126516161665, 29.265354073157177, 34.81676312615568, 25.154880649118862, 34.83972168677113, 33.993009537989025, 30.157649016095167, 32.47608040509365, 34.735020440374235, 34.84506524254206, 29.641167608834387, 29.552450498771478, 23.12033022394977, 23.443878808500788, 34.06451962281615, 35.303437613236454, 34.23179226546572, -inf, -inf, 34.598589094812844, 34.325488586892845, 35.05302557188088, 33.27949100786988, 22.774845917206243, 13.98753206255858, 34.91296649533485, 34.80023728058836, 32.551844556460175, 34.69363399320889, 31.683414154154757, 35.245879060609724, 34.22973828223723, 32.939335038695816, 31.85288599900014, 32.885614027382196, 31.419247330328336, 34.74507782198794, 30.972753935994817, 33.448503919947164, 29.856401584126715, 34.16269663496401, 32.93976678129944, 34.89346191785449, 33.92674410403772, 34.84399320981081, 34.45722210349265, 28.820231533868636, 28.739003214843166, 34.244749002453716, 35.31797422055632, 34.57630944565317, 32.0319212801796, 34.14129584193302, 35.048816780859084, 34.34182674793042, 34.00084814361578, 33.566792540453804, 33.953824993212784, 35.14911736410493, 35.59630800999305, 32.34842442211647, 33.92749719258911, 29.90097817213851, 34.945385910144125, 32.535654350684254, 30.14498233724442, 35.54663672037945, 33.87280164543597, 34.66217537825377, 34.02196569727718, 35.239963360109684, 31.06551081083778, 33.76621510120883, 34.87994142743011, 34.06787517745439, 35.05810516968061, 31.650547655519432, 31.39714744110395, 32.430993364285285, 35.2106237363338, 30.982275345730983, 35.13012176484658, 33.608472301707565, 34.874502576088226, 32.56762249998196, 33.748304544422496, 28.9614257947046, 29.82179941081764, 35.37700445189582, 35.20084819278598, 33.766835330700154, 33.89616332454853, 33.60585432954214, 35.29232928932587, 24.736773201543656, 24.929578486011867, 33.194099884220215, 28.2562844853663, 33.73993914129675, 34.551561781890236, 34.94408842051425, 32.04212741460762, 34.2532148285298, 33.85980068917382, 29.355827688882304, 34.919311922186, 35.525458975606774, 34.527535876039586, 35.219026826569674, 31.91779899011386, 34.572270629290294, 34.06429605527341, 34.71623142882217, 33.148098803608775, 31.018075140378713, 34.37624111332867, 34.787505443307445, 33.657925278201304, 33.80636352868169, 34.32410818814891, 30.025890372991064, 33.246032960017814, 33.20572723076583, 34.675133510520126, 34.14431134449004, 33.41875572394048, 34.597566427881326, 22.238113600533644, 25.904187364599192, 33.95834944215559, 31.450751167647038, 33.94882522920192, 33.04888528343146, 34.905091660303334, 32.67494107165474, 35.24050930626309, 28.000042001582425, 20.594781167423122, 34.298623337619674, 31.933024683738463, 29.345789545659674, 35.06794574122983, 34.95553026664845, 30.915431338771963, 34.84844908767054, 33.89459329791271, 31.196306845259873, 26.094463149675697, 30.593213875419398, 34.835346037985914, 29.228807509472155, 34.27260810051005, -inf, 30.88989812901528, 34.339985024060525, 34.11614872864457, 34.608556726818335, 30.38565925499775, 27.22004022692439, 33.06030890218413, 31.32233863843461, 33.997115421581995, 35.18217934097777, 35.34239330615651, 22.932557217566714, 33.059561968410655, 34.975550712487205, 7.8723465933221, 35.34161530391565, 30.85304700817749, 32.31560091763891, 33.773966084878104, 30.904158107995773, 33.07654334584478, 34.440757252694354, -inf, 32.48151615031811, 22.81351446319411, 31.53667739737877, 29.935218717358843, 32.809798880111614, 34.21950113575367, 33.75089742434851, 34.210675596753944, 20.707420472426417, 29.553906554274313, 35.309245760473935, 31.552798017811032, 31.420607731501587, 31.515423610124635, 33.76379771176573, 24.947593603221183, 10.018161081872934, 30.00996796971074, 33.75381316151256, 35.10596988748337, 34.60051650790532, 33.72158777059289, 31.661509367115137, 25.524176416691095, 19.05492151781057, 34.68195611102631, 33.800408927842774, 28.709600116385634, 33.66426064002653, 33.663164307242475, 16.46580088035315, 33.386920393504916, 33.33713717608021, 32.306290620187724, 34.878709079256204, 34.34383143030479, 34.88094422203446, 32.46806166514643, 31.149248298601858, 29.269523486108085, 34.31199414475786, 21.23659223801384, 32.7958985228323, 33.728260268777305, 33.303509727125025, 33.5700865751582, 33.25212875605947, 33.267633922079746, 35.23321314828714, 33.92090432943163, 23.960221833189088, 34.24141185748569, 34.54366992347043, 31.415640227331057, 33.766146063949414, 32.82161950925852, 34.59333462599255, 28.859678579668415, 34.50261826927534, 31.212816260934378, 32.82799079483762, 34.079482136820246, 16.141232256131033, 34.61624080780081, 32.66508012475293, 33.215740951186056, 33.42272126542402, 28.842794156334215, 35.46630874259913, 30.831072611864137, 33.11845563679882, 31.735255450124633, 33.439960956987946, 26.81065538460803, 32.89964934601538, 33.913119808652176, 33.924822920568694, 35.05876922357069, 34.4154783555235, 34.31936611228714, 26.368882978671127, 32.80944634880542, 26.91976277137574, 33.76784090525818, 33.06804189113648, 33.12922635319615, 31.607637045535565, 33.58841904709044, 29.016049761172432, 34.731512457381086, -inf, 25.414958953785305, 32.63689165120086, 34.99858854764975, 33.98755039102994, 34.622021232878865, 35.6247815955309, 34.62151449931309, 31.57940124587206, 29.424676936849025, 33.00269753002946, 28.775818529585518, 27.822410315488735, 33.781580876088, 28.837870664609355, 30.76781312034458, 34.16932967766994, 32.58998649455, 34.58841399236154, 34.12102047244895, -inf, 29.30497869119752, 34.75116001940322, 34.91373185058117, 32.48777212827851, 34.92550106382366, 32.80273405075762, 30.730199018618716, 31.024809086795848, 32.033539012243736, 19.0476427541816, 33.36392338750103, 20.79052197553568, 33.55650837269696, 32.921250827184714, 34.158427820289965, 33.284991342128464, 23.5080714829433, 35.18332433581517, 25.022386008267034, 29.11194071187502, 27.667090720202292, 34.96853104399921, 33.64360769523254, 27.270403174498387, 33.826584558108344, 35.44624888810841, 35.30460093199811, 34.94003900118966, 33.16671520297401, 26.322811634867357, 33.34493878483299, 33.46149236527167, 30.528162493019344, 34.86470589869859, 34.97292772923915, 34.35354662106409, 32.0032381432841, 15.82273661861377, 28.467561158580295, 30.636754351188774, 24.798282159510155, 33.66413983675239, 33.474707936680495, 31.98772644131624, 32.95743699563756, 34.40768722072606, 33.42791044556183, 31.90121750725626, 34.78491720678837, 35.06003554698998, -inf, 27.99716387078734, 28.1972456031306, 34.965642360558014, 34.33788180763243, 24.07845532332758, 25.929680718030575, 35.41154970555669, 32.75922211821858, 20.027689568161676, 33.67094176148437, 28.419690735211834, 34.13408659452418, 34.853869510627646, 32.78022330125515, 32.956840307805756, 35.03602655393932, 34.64045758571652, 23.896108416125827, 19.709719413537105, 33.91856366257042, 33.26523766206697, 34.05875686506458, 34.96497278060381, 34.63166671568356, 28.072085554926893, 34.05794863632749, 33.596312547705274, 33.41131531473446, 19.247343004256496, 21.75135324636572, 28.585498654308502, 31.472419357372964, 34.442845155865236, 33.473165188774104, 23.066604940914832, 35.37067606261375, 35.32726194135969, 32.74973440900542, 23.82313601680861, -inf, 25.103451861763574, 34.21636712518016, 31.6628170387006, 33.9527347132725, 35.107155143611955, 30.800882808041834, 33.90691965503276, 32.653863338517816, 31.42116892368762, 31.51375645268569, 25.62748297823468, 32.249785838873784, 33.70473654321776, 29.911624081989466, 34.38411595868912, 29.414599119693893, 34.99027857049237, 34.06017784573157, 18.239589707700222, 22.906041906246713, 9.599235416218853, 34.695114616903126, 33.97863006073654, 24.602378445456473, 34.03322152898267, 35.14826883591285, 24.064791988443968, 33.341595287609636, 34.75311954220672, 26.434902083718544, 34.84531943837413, 31.505326592547, 28.194347292003727, 33.180728946609, 33.72481778881813, 34.359357841047796, 32.08649651079907, 33.494334748923485, 32.84516490187309, 27.16076933083484, -inf, 27.86952413535535, 34.47598377747413, 31.05648302995927, 30.735282639827588, 35.09457776420692, 34.28693206454909, 28.140150279209223, 33.26464081502539, 34.771181278920174, 31.21609635705666, 35.22272538764468, 34.69881574563837, 19.29250464811454, 33.19208955353228, 34.472206282676105, 32.96976944645555, 33.85905559993838, 33.4484988346621, 33.23203938184109, 31.963793245686368, 33.9760453463686, 35.060856126557084, 34.77796167172997, 29.851642790307245, 35.43284996595392, 29.2873531656854, 33.6971969925857, 25.747287227415207, 20.355137301861042, 34.64073840886116, 33.07214063898693, 34.508831030928356, 32.948924462376176, 30.174277553428574, 32.27810082705558, 34.09244431327357, 34.016985229642614, 33.24155332601767, 26.553243698007858, 31.83942656419049, 34.74773505653535, 34.34381709916485, 31.85137988325557, 30.65578773577885, -inf, 35.1114885670523, 33.94857465846512, 34.88530421155648, 24.422294631180257, 32.86006381049838, 33.886222852304904, 34.48904449001615, 35.26905556128205, 33.073783942287065, 34.01758282680248, 35.35248968585985, 34.45984078330865, 33.522272384159876, 32.82271980596314, 31.134793900479913, 33.96270272085552, 34.93372754458424, 31.62268314637509, 34.774181135845225, 22.804183064605606, 35.35543688060556, 21.99840156162618, 34.37351172574386, 32.00113664269532, 32.368025090423316, 34.752183762195365, 30.72455313269001, 32.24058121292231, 34.33042379416369, 34.45085613959058, 33.85136541347839, 33.19444362114425, 31.440618035097398, 33.65150929404157, 33.220609004879655, 33.80327838788476, 32.07921902007841, 30.555995120822622, 31.875909699124026, 34.95358158552007, 28.765243222099606, 24.833316606076806, 31.638474483728345, 33.45668786197837, 33.32972113452563, 32.67222058883033, 32.67508110464527, 34.58743619937013, 32.23329501790008, 34.13176105915491, 34.401791578486595, 34.00941814747198, 33.16070028743529, 29.00922719339251, 32.15885482658573, 28.132860648092866, 29.63886601268256, 33.141985022087866, 30.3026664378601, 32.6345656483821, 29.84140897287699, 27.520001624961544, 34.67193437186846, 27.952315936787688, 29.447881934596236, 34.625238861493074, -inf, 18.72214318300933, 32.37202345914837, 33.13973493179505, 34.272976530737466, 33.79662054475832, 35.406189704427035, 31.146741883691693, 23.98997067580938, 34.81393862302314, 30.881925671450066, 27.96549519962262, 31.19702038305272, 27.18925889829335, 34.6163564330055, 35.53545610873, 29.54747085019514, 30.55960383519351, 19.5913938537349, 30.214367829103967, 34.56307964328096, 31.274320438583537, 18.253446229569676, 30.416267740185745, 29.7275202003285, 34.74867047275595, 31.092258827268413, 28.974189564223117, 32.79474338682611, 33.57857812557205, 18.98039537095249, 29.57818344241525, 29.9737866163202, 19.36863850231596, 30.12301902604443, 28.50155882317827, 34.67375401996655, 28.911799212023546, 34.73928244920136, 34.69307896626875, 34.06208842059294, 26.04258683518663, 26.793605868345242, 25.254410185188146, 32.3962120783167, 34.54154354993316, 32.94242579112166, 32.64078585226906, 28.886603315551408, 30.679512150405706, 33.51381389995462, 34.299976638457665, 33.89153870821174, 34.03300063713233, 28.762033890304195, 35.393751620208896, 29.79604709612053, 26.776067818720133, 33.018585468773765, 32.926736495303246, 32.06819802515491, 33.13458896765869, 32.537117028994004, 26.72068386206133, 22.441157209831932, 28.786922588125616, 33.834222440152665, 31.197789802008735, 32.09880635668457, 30.645218920312235, 17.297337689385063, 29.146820366856968, 32.664742427379174, -inf, 23.411502020656624, 33.570027637641196, 33.93643229154202, 33.30485833178402, 35.08083008263722, 20.750957077831526, 31.47091813186315, 30.743016273842557, 34.049304460338355, 23.517424979158125, 32.6934717685744, 35.36281934932948, 20.315466981284732, 33.49869463537192, 31.39714903578522, 24.31776613692486, 26.243462447845133, 32.47167770104126, 32.5842900526989, 20.80387971568253, 33.62411822872032, 34.2913297230903, 32.44997189556223, 24.847191694187565, 33.02104836341, 28.909857374300078, 34.387907277515176, 34.64123720817691, 32.51817878266646, 27.234389247376196, 22.457797252970717, 28.577232613931358, 33.07846537923436, 34.35371118233707, 30.080635798639616, 34.95277302448192, 33.597363680346525, 27.044583988274013, 33.388505635787936, 33.09111999088925, 24.640736602387285, 33.101762534964315, 32.778989288872424, 33.17815146789699, 31.411744139802376, 23.002627787796907, 21.022509163096036, 34.866118820147555, 33.266211938889974, 31.68619201027362, -inf, 32.57549344383964, 33.8233192693705, 27.455158328943465, 26.44934377339347, 30.394242898083277, 32.69662731747874, 33.40170494209639, 18.991753564781746, 11.036099079984545, 35.32972755961112, 27.84878582644281, 19.40612039485231, 31.008457357279667, 34.73811536342384, 23.62147746108055, 32.600358631822836, 34.39278981267284, 34.31241084262139, 22.840229491584903, 34.64970560331666, 32.996606107873724, 33.41061417837598, 33.2760129386155, 28.495396836313585, 30.936064881330232, 24.645094070185827, 35.37483095339733, 31.93747795137838, 32.428726662403115, 27.976735526660253, 34.530627093478294, 28.087399474230764, 32.949259417736215, 24.53418349052176, 34.135665414596026, 33.56580050780668, 32.65652256721602, 31.280455374237857, 24.22448488723908, 21.438014142068905, 35.031462050547866, 25.253730500346588, 23.613146348907634, 34.71946346569988, 34.89235473612184, 33.25692048888148, 33.368234290163244, 29.6085687412994, 26.902324223757454, 31.949616272108507, 33.5903443576127, 32.36084696193755, 32.94868071041764, 31.511177606329372, 32.778568582263155, 33.57764386253037, 34.70926626115012, 33.41557371957573, 33.93140251952072, 25.80983426547009, 32.796620287818406, 35.36274850411429, 33.8671415430999, 34.69232284130496, 34.67262266738706, 34.59676999847619, 34.97654777402218, 25.49628857139813, 33.6690872794644, 34.10014141490387, 26.448657672874702, 34.92999491553275, 25.70729126702006, 30.022125011953484, 33.82502495974119, 35.11763920117428, 34.56684979196771, 33.023949132401086, 27.984495635774273, 21.556022786492658, 35.064935859141045, 33.10439236023452, 28.814024967442254, 34.695462632796776, 11.882304547385422, 32.652154340785984, 34.513922687698106, 34.18782559885562, 31.963801615110942, 32.92629705306637, 32.09812135074077, 33.08042536367975, 34.62162762240458, 26.562976647164003, 29.015596786364657, 34.18025711890601, 31.14573125880266, 32.67048806221674, 31.270947636765257, 33.130460020054564, 31.01071719027491, 29.539241170910437, 34.11189296971211, 33.881804824330146, 33.36715783956944, 35.01919687070323, 35.34239828796545, 31.186944463368846, 31.10902487411232, 34.747578888522234, 34.593970263150155, 22.898271790661468, 31.66597138465034, 32.73707787468318, 33.54545209023984, 34.0070204971609, 33.37629301488002, 24.567416543345104, 34.50602366664703, 31.801827131300918, 34.573718490228046, 26.367570393981552, 34.67303913350062, 32.842000374314004, 30.58678539954571, 35.201418704025386, 26.210677393508693, 34.77787030974696, 34.55598683510438, 29.24650063403366, 33.34982176302607, 34.462171445591494, 34.56628618766318, 34.58855144530397, 33.9854863618486, 35.10294045659845, 33.521807844005096, 33.22446425613751, 11.38032400941581, 34.17169527019411, 34.019206459841854, 34.64648011807021, 35.233164370138, 33.891239729306726, 34.742257453939374, 31.861140910251763, 28.403929380240655, 34.35156533174977, 34.089844875346664, 33.07357063328914, 32.06265758990095, 24.98698346731163, 34.408840880533106, 24.202449874241733, 34.68761725266075, 29.759463529988395, 33.41793492008452, 33.885274267815646, 34.37292853977377, 33.37284760221615, 34.947103924372264, 29.94260682866871, 34.39509561482582, 34.671325700164594, 31.605011352479238, 33.573353655410465, 32.77523839203277, 34.5489490289909, 33.63021963098617, 34.79491359837132, 31.822315326281455, 34.611424742083294, 31.464324090324517, 35.27294451696199, 34.66398875788708, 33.831426953056166, 30.367029712556782, 33.46546395632819, 34.76365543650063, 28.248539327140445, 35.06090321160108, 34.701581577251154, 33.48041177650801, 30.585732861966516, 35.319856560844634, 30.198718661037724, 33.76184041113818, 33.89327453084226, 34.902563492912634, 33.142707479880826, 27.565718629474652, 32.3304687475175, 33.36121685218083, 34.66748742229038, 32.30161918573672, 32.91597813694195, 35.283907168422495, 34.91150017457635, 33.92348633432937, 32.8990954120595, 35.13087966672881, 34.241656784208445, 34.2998442473153, 34.36191460397416, 34.06762797663472, 32.4877253799998, 35.14764827504195, 30.925955125326833, 32.69331894296238, 31.995752970965825, 35.44841082763449, 34.32746195426424, 32.09562178251275, 31.677050905149535, 22.872618253654714, 35.13915655975736, 34.49115776009231, 34.811483020040605, 29.731210094988725, 33.411245449513665, 32.407982564022284, -inf, 31.29737147709996, 26.348386773586594, 35.11824922630819, 33.92394325873173, 33.70446410608978, 35.088279099963366, 33.681098687246966, 33.6267009782326, 32.19333736189676, 33.61498413238147, 32.380717650641685, 22.153314722177893, 23.216885853013316, 34.806993066042104, 34.99273925951094, 35.226918287478874, 33.55060514048562, 33.21620328789587, 31.89292607293493, 34.46956164504444, 28.05308379602211, 33.682170754502955, 29.333255180669376, 35.14253850411365, 34.06308053016696, 34.85722053405908, 34.385797808334104, 34.875753321986046, 24.542155991184654, 33.16468069928398, 34.31250350070624, 33.04833511764233, 33.22958230979774, 34.736045002958036, 35.187291263201345, 32.850053281983044, 33.29042170289894, 33.00377037930392, 34.601272016000664, 34.564471056426534, 27.62755646054468, 32.47799267719048, 32.68004279468319, 33.33819964550866, 32.513917473604266, 31.949256108393264, 34.333654484927, 33.49272194028938, 34.469394331684725, 33.963146344808806, 31.642551769180532, 31.79537564057719, 35.203586216100604, 35.16915661682901, 29.470376207137598, 28.735205992941665, 32.15228312593394, 35.19743030044544, 27.830498741258115, 34.49951961475627, 32.37968511726426, 34.48900808451692, 25.899781148450632, 34.971048850746115, 25.65208106858595, 33.13037720977039, 34.50348724411234, 28.316162118297537, 33.51920918668262, 32.86622509994679, 27.59041457759567, 27.713442579447648, 31.432046159545475, 33.428417771388226, 34.19934540539507, 18.48592938836384, 34.702983148526684, 34.04691304226195, 32.700780409753285, 35.12753967108018, 34.547700175184296, 33.937570032776954, 33.74114723816215, 35.0646697126738, 34.60714872689003, 28.12280469599821, 34.470442176547145, 35.264540302289525, 33.112707928238436, 31.538052638793324, 33.91287053491898, 30.77449917955611, 29.221004170225633, 33.54174482496205, 34.44164396598696, 30.148492301428046, 33.70191431092416, 31.32428369985091, 34.91408241904232, 34.54678009392042, 33.73140799464465, 31.246954646308012, 32.204020767618935, 34.41599565490786, 33.283913352867245, 34.81530798886203, 26.560578901363485, 33.711262304454756, 33.672850814351705, 33.48875430021672, 25.224351773724553, 33.05833958973351, 34.65781700393343, 34.783832453206834, 35.00760583361394, 24.93198341849371, 31.703913600113136, 34.31758266982817, 31.078531093067006, 19.404735643852142, 34.49547320239751, 33.3953167485919, 32.8024968985384, 32.37785062826886, 35.46977710630379, 30.86478071500788, 32.30498743729777, 35.15212367176966, 33.5723946676549, 27.776358124140536, 33.265857537824495, 35.07172811104999, 34.455511281804895, 33.61898473572242, 32.749181980446764, 24.824621152359985, 34.970025073388555, 33.68798350866636, 30.040819791878892, 32.45700102141245, 33.89278730993964, 34.49294008341557, 33.25895741088239, 35.431918973148925, 33.28645487899289, 28.402796442922988, 18.19355689076787, 34.78437878034113, -inf, 33.01022360158315, 34.47309355774888, 31.376875667611824, 25.3262240337609, 34.18208250991861, 33.24526770854898, 33.41119373853802, 34.06173420337146, 35.181716554487316, 25.78919247415578, 31.7206851379898, 30.54253218799485, 34.61181242498323, 33.84825252666484, 34.36485115049972, 32.16514078917016, 34.18928459457724, 34.557009847175806, 33.686270297916614, 30.47570890248659, 31.772248509598985, 33.66317825948621, 33.82686132724517, 29.412239569212804, 33.94764563246116, 35.1737306674372, 17.53035322271515, 32.797679743390425, 31.66990948821496, 26.375404113186853, 33.38616072887161, 35.35913305553153, 31.90692173149871, 33.6039925166736, 31.91649254981124, 32.71766926014203, 25.747203400338208, 33.53950658055837, 34.72313615560957, 32.87378132767364, 33.13375846387083, 33.681017211938844, 28.128519371698587, 31.868038246190416, 35.22655753919603, 21.37708793016447, 35.19069852663956, 34.61254014764394, 33.14009237923045, -inf, 32.22845711160093, 33.59884258728017, 13.71941526186122, 30.606354754379662, 33.205585963579615, 34.71625788536277, 30.41638388253275, 26.042091843830224, 32.47309379574378, 32.30829139270017, 34.741642703253625, 35.13601971069791, 20.137814868142414, 33.12560974400101, 33.27692754674547, 34.15807835603954, 33.73533300848161, 30.879207912523977, 34.28906940211808, 17.480095285200136, 32.5715904004341, 32.43105387866509, 32.83389614527321, 33.67650540781248, 31.82179465138317, 34.40057542157466, 35.229474642659326, 33.4441670895707, 30.745394160744983, 32.88891875387598, 32.36662454798441, 26.86250832877092, 26.456224910636834, 30.193964986268877, 35.00115306288329, 27.731091664042534, 32.42549793465261, 33.84563609576302, 34.39778823441106, 34.207973176849954, 25.661168511949406, 35.01112879491326, 31.25826666216278, 33.578253349537654, 29.525890542604113, 35.15630228467371, 28.992574655780615, 31.122412710578626, 33.74199158625048, 32.98851849724713, 31.934339921264684, 35.487995346600066, 27.85100881352083, 33.85747453722797, 31.190976684907426, 33.37737652708508, 33.28822435188718, 33.78601087104883, 34.416032867289076, 32.876527834996836, 31.812763007166904, 33.72543588855743, 34.15184029712186, 25.099936195456635, 33.58932601531555, 33.66664916339414, 35.165851631550524, 34.286780361514346, 30.48113891313324, 34.25321484090849, 29.34537262402409, 32.213964199705416, 19.6622905887252, 34.06733083412721, 34.15930394889296, 28.859035868303863, 34.748053188110624, 23.610624976096503, 32.88727582970459, 35.43227054331786, 28.342083133809606, 34.85191735471372, 33.842638995795554, 34.24924777120715, 29.0589577641733, 34.22095262849103, 32.250405101570315, 33.223722504965046, 34.82593491158494, 34.27337277452506, 23.068375075130167, 33.870077883048324, 32.00624035531927, 33.652778670331585, 35.537602650686004, 31.905872147906393, 34.41080468779099, 34.03428026435869, 34.5099844818213, 26.486185925216514, 30.950343856379188, 27.503513866968703, 31.18453257617805, 34.12544902676968, 32.903288684175564, 26.21670112359862, 34.10301266247768, 34.64167392703395, 25.23581855848974, 30.6023802722253, 30.09015555693999, 33.85551473310364, 34.32681292860945, 32.126297479611154, 29.95372095509574, 35.447136858085116, 31.781385838812486, 34.67350521673228, 35.03113866923702, 34.534164082220336, 26.773672609756108, 34.08216188759477, 24.212335672775563, 28.892626267506422, 32.86922548287512, 34.96952617382244, 29.280273345502835, 34.491327484124, 34.395370093536094, 34.240188958758445, 17.547601676480145, 31.40454067641837, 32.00421411170628, 27.4075388896394, 33.406916083588385, 19.39248920239164, 29.821576586931563, 34.92853527762484, 28.603759382226173, 34.37618109211863, -inf, 31.1800549727913, 33.4146779711064, 32.992240186749406, 25.049962682370392, 24.532529784921564, 34.82563119351364, 33.95475405028104, 34.114112573592074, 29.44124380745287, 11.614875425170966, 34.67851324110699, 33.28995738138746, 30.01117420661033, 24.06672273234003, 34.31808603057837, 34.95911082506706, 34.920241443734824, 31.42866204814783, 31.97046155765088, 29.58723540923074, 32.41370367931593, 30.978416117782725, 32.63618326943484, 30.22620072379316, 26.05060605951287, 29.335209271003347, 34.67042215144796, 33.942071280965244, 29.656542644140867, 31.285835515630033, 35.12926099964907, 33.77489097611509, 33.793360622704085, 27.196724401908682, 32.69968030152513, 35.0732348673874, 26.137839630621084, 29.23562155431038, 19.20523296618064, 30.053126178468748, 35.24889176214977, 33.22609625719629, 31.167715929066716, 33.95029380888424, 34.84775753506733, 24.59294066138911, 33.43082533641519, 34.26966030416126, 30.555465563603754, 24.955662360677806, 33.52638125486707, 31.315822189962716, 29.806660444813353, 28.55073815284337, 27.742467350420682, 34.48629773305783, 35.2244702238266, 34.665103809569494, 29.454303690058897, -inf, 24.484587767053057, 13.58473698580865, 32.456727016182924, 33.66453985927835, 31.03778368363578, 25.990600220175047, 32.47054558026637, 32.39221899528266, 31.422092024314566, 27.107763980266768, -inf, 35.09562751408808, 25.74229331901498, 31.628987545558065, 32.721981120786566, 31.343655799755044, 34.51085507381553, 34.77141161553959, 33.465245640436976, 32.70044556213984, 33.50078560996564, 25.982555983537633, 33.760122578912444, 18.65496058339704, 34.80336695041543, 34.563941056793674, 34.483193472112255, 34.55990906049442, 25.600658018348806, 24.089520456493084, 33.83080463250027, 26.263773500041406, 29.750095667267498, 27.85691683876903, 32.77687339497134, 30.116714595505226, 22.515481825883565, 30.257267668098983, 34.69895480445355, 31.086407145511295, 32.33914112873033, 34.141344394200026, 31.612795770363615, 27.88774164331907, 24.745288788300655, 30.27947709599529, 33.85423021976052, 35.56938762654406, 33.794217742920296, 33.23934537262839, 30.76624904198607, 33.41872414221649, 19.808749673348736, 34.05687896121617, 34.185036174828866, 32.13632982200321, 16.268826517877777, 33.228040323280624, 32.54570922209887, 28.59982228678123, 32.30062384290006, 33.90297769165402, 31.36108387264712, 19.76473808062908, 32.75513183809131, 29.572519867142415, 33.9798119577333, 18.610309773592743, 24.81555215823095, 33.14449099493777, 29.06178254696757, 21.923456564800063, 23.59277549863195, 32.60447054520412, -inf, 35.222645866862976, 34.922361986029976, 33.09830626921342, 32.95017990417311, 24.7891109768014, -inf, 31.558923083546865, 27.98210282962352, 30.06159486179493, 29.788624314550987, 31.13560262936074, 32.290854383388265, 29.841675657992262, 25.954285190082537, 34.37769298753715, 25.580808286898314, 24.449460630182074, 34.164097105667295, 33.513306435782724, -inf, 31.507635579618306, 34.66408666026467, 33.03985383571826, 27.992098953374832, 32.700838600529536, 30.64302248828169, 29.815379834282464, 34.30748404076448, 32.83882931467799, 30.41144680987411, 35.570407899704165, 34.94707137145427, 23.831497629832217, 33.447533844896206, 24.849144466271856, 32.69121293830043, 29.37059748714546, 31.33799319506302, 33.93629545945607, 28.897789430451407, 34.24188234201213, 33.43351798951046, 14.886412107180327, 24.622035084765585, 35.22840783550309, 31.118404883412026, 33.12033203618429, 35.239325412136324, 34.74989666584406, 31.037486130644588, 33.03249838769858, 30.43497723969336, 34.28336867984862, 34.897819325525454, 34.53443251431407, 31.567088066199048, 28.50115007528096, 34.683907851813004, 32.89018514091952, 30.748759805571304, 23.175044953613494, 30.035811012462883, 32.9028122835941, 32.93342621861406, 25.693846659086628, 27.801651976566603, 28.111772155892794, 33.708604379459466, 33.68989428832784, 30.600275249863518, 33.593317089868684, 30.68717653313586, 29.984726297402222, 32.708642734895264, 30.139550429141085, 32.61189829759443, 34.53602421299435, 31.866807897269272, 33.11489864730962, 34.646141030895286, 34.60945938579864, 29.25667558440183, 33.36371990049415, 33.92752482412427, 32.993598286457605, 20.27598156689337, 33.722275937147934, 32.430396753267885, 34.53348194404545, 34.83403913887433, 34.37712863792859, 34.91597040296355, 29.899180557798136, 15.315310546015283, 33.25205745130348, 34.41915807438239, 34.506245270573004, 30.355129585435122, 32.73479738698682, 34.47482233387107, 34.82760396121431, 26.13976940291012, 16.758298981786595, 22.13621175008552, 31.0479981180836, 15.819336089568406, 22.635767875324884, 34.682515372612215, 35.61377949397282, 35.4993608839296, 27.888321232472517, 32.248309202246844, 33.225964156840305, 27.898420648772102, 29.86950152943018, 29.832080232752766, 34.47291378897608, 33.427211081094235, 31.05701258747733, 33.42260525943506, 34.09229676169513, 31.770293121527754, 34.87635106670633, 30.783910645353217, 33.14236754353416, 20.020512450986224, 33.343178235825086, 29.776680236805266, 34.46054576575173, 35.104134337531214, 35.57622553101475, -inf, 30.937523759668437, 31.182405496405423, 33.37278927032246, 34.224017567006044, 34.5436116196668, 24.827861620321443, 33.693026582696824, 32.02842257102266, 32.911194902362446, 30.402049336534144, 29.353549828983105, 23.76807560541419, 34.568095958319596, 20.003975276616046, 34.689693484537464, 33.774152033229505, 34.698183546590315, 33.234931969252344, 29.43400814204416, 32.2562820847646, 29.303770911961223, 19.017726005494577, 20.07247421768947, 34.534199882838514, 31.31836906494333, 33.996623858311615, 24.440467869897514, 35.110123085165604, 32.22755595651734, 31.13001576521903, 35.319248632051995, 33.934367986774944, 17.20856185080464, 29.961001915540585, 21.64910108909709, 34.867931560178974, 30.28440978974357, 35.18767578774498, 23.62952954289471, -inf, 33.04995128297481, 34.00902275764931, 28.889822707034995, 26.57751879043077, 34.281729032384504, 28.843452908473115, 35.161813386328106, 32.87641906323633, 26.72131800303527, 30.416796403475725, 24.862338174588402, 33.50700492504195, 28.176511056009446, 33.17876883739572, 35.13703983110218, 32.762352660297225, 31.41496260366557, 33.910773193035446, 32.990168719974584, 33.77310360184327, 33.07895332792228, 32.51567174877976, 33.4565836354377, 32.20064348143946, 34.618269346275305, 34.40470498392811, 35.51293452119797, 26.239512212040513, 33.10986286876413, 27.16361565287006, 33.439815555800976, 35.19321534705789, 32.71637966188288, 34.62758943071879, 34.32034808041733, 33.57783863667362, 32.51676748293522, 34.15447284952228, 34.070268444260826, 19.9649164649756, 27.58695229543028, 33.20338645730879, 22.91455306937007, 28.708009993193194, 34.68807332617787, 35.24650734109896, 31.751939328521686, 33.65417446181581, 34.84969157855409, 32.3264011315655, 33.5555238796539, 30.729549280471215, 33.44309398310649, 35.28291261711375, 35.28269246813901, 34.691771090398454, 35.236872411794394, 26.83490409205645, 34.18941446763416, 33.697245701214044, 33.038903192668656, 34.27058104361865, 33.95165531890024, 32.562991113396485, 31.894888268668595, 24.587962439096394, 28.411924549392374, 35.28616881687948, 33.456381415738306, 34.24300520602537, 30.35943566209567, 34.004673412973986, 34.107934207855635, 29.30225686527932, 34.91417636548152, 29.348077847861806, 35.136019672683126, 29.079414700126453, 34.247689943809405, 31.834312817098688, 34.88063214740813, 30.54583077626632, 34.040529300653425, 32.41315267474898, 32.07132970271111, 30.908826452084174, 22.1258335432524, 34.58211399606022, 32.33863542986449, 29.12708762058285, 27.92222066501544, 34.990355075728175, 32.227173404552396, 33.3661160986921, 34.18173395535901, 29.13066520253335, 31.758052766560123, 34.69395635522743, 34.492741405187026, 34.52102251720516, 35.42385851535197, 35.193390593770225, 33.495193945613984, 33.57986960529048, 34.97157446120669, 28.043348872682266, 31.88936391136766, 34.902508795262705, 32.82593961290847, 32.01534082330374, 27.306454805552747, 31.024503367123813, 29.255240354871205, 34.32921861301541, 15.074782962172009, 34.59677726900056, 32.52288375367281, 32.48207819903991, 32.36547629264531, 16.48512852428336, -inf, 33.17656160814276, 34.20804849502792, 34.86927030159986, 24.407517671760196, 31.934834407160626, 35.232691683059464, 29.875284953074363, 27.494267784835248, 34.951532286543845, 35.00903422000117, 32.13015715716826, 31.56030406049203, 33.945449077837445, 34.94024762918953, 25.35041824299464, 35.43316833187328, 32.29176669765891, 33.7245667583071, 33.320769145369944, 33.307508017293706, 31.646150297256927, 35.35538039706128, 35.44580828168084, 24.393550395778664, 34.16816688778993, 34.64906128023142, 34.883135567253596, -inf, 34.194758012431606, 29.42106936941466, 30.06667677462805, 34.637504665654376, 34.98257429028931, 32.08904763503333, 33.26132542625602, 34.98419277412379, 31.135707512759762, 35.18159017896685, 34.063027004643914, 30.76220513832112, 35.19668165007269, 35.47008895281877, 33.962730138295214, 35.28986447594068, 35.423230729782944, 33.54071812938593, 34.62873071225751, 33.391737594261315, 35.215854230075614, 24.37823434638884, 33.58533642124115, 33.79582706323166, 34.757109749666206, 35.18975511947234, 34.510421073034614, 26.788279363710767, 34.59561434207119, 33.05741988954846, 33.83270845396334, 34.79983108946615, 34.796249783330595, 30.20507042404967, 31.40534446905621, 35.16895392959956, 33.34106662980211, 33.08100377128681, 35.342962826851185, 34.207794425656715, 34.285892029321765, 29.505043850650736, 34.303469741282576, 29.893709137907447, 35.44432390523332, 34.00924252207709, 30.440169646021126, 35.058936048356074, 34.1494169761388, 32.60101284041269, 27.85204190048752, 26.611030504068328, 34.98502600386071, 34.46147929441185, 27.80126749958146, 33.07614685388299, 35.000874282678474, 32.72898826370755, 35.13461177015129, 29.506911509622505, 32.00877918650863, 28.15325391603362, 32.66976466443451, 27.18681963141222, 34.59246082125727, 35.40512702704014, 33.57489825168114, 35.37276193344354, 34.843751784942775, 25.565658516764497, 32.99999206228695, 33.103701042486826, 32.593562868944474, 33.98169277165061, 28.61672023871189, 31.58659870547155, 33.950679079814186, 34.69893616778723, 33.3806104699553, 34.27898251833409, 35.04526556697384, 33.648022141359235, 33.68378967034054, 35.436673226910585, 32.9352096622278, 33.468040312994326, 33.61176765069518, 26.911708714467167, 32.46567302279741, 34.93020305736144, 17.936087488765867, 33.88988620878546, 34.99311719175249, 31.757336031576344, 28.841977074493354, 35.4246102746549, 29.841677229441366, 30.882872211140878, 34.96386707414255, 34.13695986356728, 34.10910274128176, 27.770232081188926, 34.492607949472934, 35.108692962200735, 33.620025420276654, 33.00022889673176, 34.15039336944858, 35.14197774188133, 32.370873072197924, -inf, 34.515276139438, 34.571425458448076, 32.790685001129134, 33.88943085449649, 33.74723294281189, 21.476545856131285, 34.60227294260424, 30.52292851704196, 26.411263662702268, 31.897642931144006, 23.07144497384695, 34.12276236559746, 34.31291979092141, 35.23660877461137, 34.22043983837924, 25.458295202754023, 33.07946488886019, 32.94040596776244, 28.67901362020739, 30.600241951702753, 34.90846042684243, 34.367634517991924, 34.753866593475465, 33.98678402548859, 29.21999333231405, 33.90144017059597, 26.334389983713788, 35.2533447610829, 32.30193390413735, 33.709486758502706, 32.081404271020396, 33.70776794820585, 31.894728878911728, 31.087154612681303, 30.666699423604147, 35.113960350734, 34.338219538546724, 34.84308288134185, 25.768716426414137, 34.708304530784986, 33.85911465304062, 30.263415968003443, 35.38671294599394, 31.185992044018512, 32.45846359181072, 34.35057220273063, 32.46322274551265, 34.030808550689784, 32.383900867512665, 32.66660753581918, 32.46646888166796, 35.14245501670492, 34.158981860215334, 34.205099980732065, 33.336645209061814, 35.20429268440089, 34.487801703334874, 34.93760251344445, 32.51146072627661, 32.49848939258261, 32.01935487167127, 34.5616395163827, -inf, 25.469181055129813, 35.01298251506712, 26.23776052017816, 26.606198973750526, 28.035892853115108, 35.0265160676661, 34.467668645117335, 32.9953650470353, 31.960953677687108, 35.146318758959744, 34.60952331930396, 32.87150887181656, 31.959421041020576, 30.909528314592094, 30.00268306398263, 31.965642936731538, 32.11887000736673, 28.2939296342535, 25.133444343806854, 34.13306648130849, 33.77649112600998, 32.671526851761115, 34.252596010198296, 31.465452860966437, 32.45237921291351, 35.054653194300876, 35.11110734218698, 33.54202450520114, 33.72695808703495, 34.622953689530895, 32.97068491323121, 34.7603977641213, 34.94701016614862, 33.45094433947377, 31.672009410536273, 33.81293512893664, 34.55740206698795, 32.38050946049849, 34.19646089866298, 32.579225780109915, 32.43295803620685, 32.89371926474887, 28.16248948343278, 33.92393470592104, 33.18710879560299, -inf, 34.540337887896534, 34.262232671287684, 30.511504434077363, 34.38769296490175, 27.039366053499503, 33.38041379080378, 32.30670672941814, 30.541646959959934, 28.027354629336468, 30.894326823575835, 31.931913358107366, 32.74967183930019, 33.33454654841101, 35.12535895940061, 33.801091319789556, 29.20593618102874, 32.695066823935704, -inf, 34.52240422969855, 34.44684424861399, 30.761335394976317, 34.3635405106778, 23.848636865778907, 33.77510086430719, 34.4341796145058, 32.451754676465384, 30.607359381880023, 28.98261789115153, 29.22582759779545, 31.02209419471257, 33.41743986927379, 34.733259608195915, 35.305673079048844, 32.824124313951195, 34.729327130194854, 32.99018846447768, 27.60221345574382, 28.338039599717877, 29.280358506365477, 33.33959910375597, 35.14510925448808, 34.798378942817756, 34.36069361086496, 24.856684104935677, 30.87437280440684, 26.067992229625723, 30.719006197969122, 28.667044049154416, 34.92074922847293, 26.195866273695945, 29.916671347945734, 31.471334129940022, 30.265909007966062, 35.45320466549358, 34.59115882520298, 32.28031836490946, 34.819712371075056, 32.61354144573089, 34.417743258891086, 26.193285153420806, 32.695948586979696, 32.12854225768265, 33.17104972814615, 34.30240102185162, 32.58727948063143, 28.89907271076241, 24.572238080744814, 33.10289535747509, 29.813258251555748, -inf, -inf, 33.50389744603545, 33.92778359748525, 34.32439848887092, 28.814633044837016, 33.827665835079294, 35.36163750710511, 33.397679191826796, 25.038791933418054, 34.27289520085553, 34.97597851684421, 34.684536194227945, 25.713524354936713, 35.13781486435665, 34.23247344555148, 32.51243342098589, 29.730513140508794, 34.019268678300854, 34.351288158193256, 33.03769615187775, -inf, 32.352759820926224, 35.24530065398396, 25.566787776010674, 31.987042703887315, 27.32018359483976, 32.85528760808975, 31.88115473027358, 27.67637033382445, 34.38027769119992, 23.994159479539398, 30.197676875321182, 34.785016096633235, 33.26038190297254, 33.14453016705538, 33.28570657462659, 33.02784614506379, 33.059929471461736, 29.2395912579534, 34.43778409515751, 22.029818357467885, 34.57981384721382, 34.939660737518984, 27.125659927691938, 35.0806828494661, 33.06511394480157, 34.106466032415724, 31.71230819946858, 30.650288887934845, 32.33909884072812, 33.87449023901481, 27.028818589856684, 34.425506002888, 29.7949004868188, 34.810071024852896, 31.08301024029282, 28.22204460926424, 34.8370705521289, 32.63416332434348, 33.1890544440813, 32.72320498322814, 27.898315174366317, 34.02434934221141, 33.636003343419056, 32.92018862791591, 28.85716122115743, 20.93656283044251, 32.37120007200154, 34.89638962090198, 34.499939822943155, 33.649576678495876, 33.32121203595568, 34.28304787370972, 32.19958131623262, 34.89719325855286, 30.154682864835802, 30.81188711613835, 21.694339267865494, 26.233088930707424, 29.75574671615582, 31.81633408235021, 34.00757103738627, 34.695134233147485, 33.90233507684964, 35.09076874486352, 31.092315854362397, 25.693306459201732, -inf, 32.211462889265334, 32.16321811613329, 34.99148023714053, 27.356543259978846, 33.69332135101268, 35.33723907131222, 32.30470868772713, 28.834676939021943, 24.48518758203952, 33.78106943458756, 25.179982317257156, 33.79265269006861, 33.41794924934401, 34.379621688753815, 31.605954312162694, 31.275139826722434, 35.342103946905, 24.30015966225289, 31.438990911457342, 31.76630994548177, 33.566444714291904, 29.900063747734766, 26.588494433978834, 32.23694834984343, 33.61429216182718, 29.84418275666673, 33.35805650862494, 34.18243033874575, 18.823666988919484, 29.137998707061577, 34.14814384020833, 33.95394380481313, 30.96334645938395, 31.725782883807888, 32.54776929142547, 32.752077688267725, 18.570293619400147, 33.6036072160842, 22.228158843320607, 32.79770603119029, 18.425966922210705, 33.178950219605255, 27.309078599646586, 31.060350484263736, 32.84065810985888, 32.21424952679868, 34.719586023527164, 32.01972273146274, 20.9428623878244, 19.672829524934222, 26.692365678408166, 33.33058459349762, 21.37571893503659, 25.138891129464472, 34.15489978718578, -inf, 30.222818802472858, 30.321258468244228, 33.804917859867835, 34.12934649498113, 30.31035249259799, 21.86468736803144, 34.16190884406258, -inf, 25.334176391310216, 33.143029972574105, 35.00966666366939, 33.94944657305708, 31.21599970074798, 34.716021423754825, 29.326470018853755, 33.954505874147856, 26.798418896135278, 33.89519389526444, 30.81587376297084, 29.791319265490987, 29.97290570422741, 34.20581682819195, 14.470557987694272, 31.970177297877687, 25.157254307847612, 34.458138552100394, -inf, 28.123069656565793, 30.52647240819196, 33.66105112696754, 34.40247277102875, 33.15315001506795, 35.27659979159958, 34.22535729385555, 32.68578048988948, 22.27225552737239, 18.542412329987137, 27.335696728542764, 33.5650691472659, 34.245610111079245, 34.02062102856704, 34.061981058048005, 33.20791376219133, 31.316360177264396, 31.961284537110895, 28.388720049491248, 33.291275114288474, 34.34960895102135, 32.754830569135706, -inf, 34.052465608402805, 33.734042662808, 19.772876958590306, 32.492533875452665, 33.64668837313226, 33.229494649887485, 32.003287012121675, 22.590506837246313, 28.0209578005328, 30.892169375372195, 25.478014289271517, 33.78924932828094, 29.66665353301321, 34.546717840049816, 30.507079093998453, 31.51777670875432, 28.94945775348806, 34.364642265282356, 28.596610901411445, 34.14513412585216, 34.326019578878345, 30.004563076326395, 33.86261744388026, 34.551625565530934, 34.68333777662657, 32.25874061098381, 34.218977988498466, 24.72009658782257, 31.391188735339046, 24.15077387533467, 31.503164688718563, 33.69225162304688, 34.19953869159034, 34.36058346093061, 33.08487413589038, 25.98069924077298, 28.71079388213175, 27.736184728372926, 30.33092709419255, 34.83443594548624, 13.005057811513996, 0.3154423241806268, 31.562614609991154, 33.6720606191643, 34.999042584957536, 18.506963796744675, 27.68285246073985, 20.85559750554315, 34.99923952598692, 35.26154502307954, 34.5396682813518, 21.719875723624092, 35.39469998331742, 34.849366375780704, 23.281988698073103, 23.72806026832734, 30.79672906118163, 31.641859543398468, 34.03115141085239, 30.716243173717785, 29.8710961737596, 32.9520905928093, 25.305747638745768, 28.647054435175768, 34.88813309705362, 33.44032837011195, 34.82237702771096, 34.98039398771932, 33.280388540272696, -inf, 29.287084875630683, 31.365254509602288, 33.72099360742688, 24.370298390940746, 28.372696340283838, 32.06528331433159, 28.305137583972858, 32.645972774705, 35.226699397589975, 33.95526524344076, 34.79925908986144, 21.31104449713338, 33.09839518319249, 31.56362302523078, 34.16860419084419, 33.439848551687994, 31.855492002033046, 30.425165968343556, 32.85956404520558, 33.60809325484694, 33.0528249474013, 34.149759047236216, 32.95260627728389, 31.58232643190249, 34.15834235698304, 34.14665510806709, 33.17397572100042, 30.848788847629688, 33.174704260744015, 35.13465752575571, 34.648943618192945, 34.77436079902507, 26.806448137813238, 31.89906233757077, 28.427439328879487, 33.41413289604162, 34.11203339177894, 35.06247986286582, 34.99319327380052, 28.995748827349203, 27.350306761012707, 30.338217319830093, 31.683608793085735, 32.25553410784654, 34.510993694415966, 33.112697074595346, 34.01579450758555, 33.93474030075804, 31.453647457080237, 34.713882775793486, 34.58500993571015, 23.745463279381045, 29.325099867228726, 34.27152714768221, 23.16549712174609, 34.35284728671505, 31.732250878986836, 34.24253882575783, -inf, 35.18231185780381, 32.027092077986914, 34.670273872351736, 33.834090464821834, 32.91537980379676, 34.35975148842089, 24.586765004558544, 34.150052962476195, 34.443009066019826, 33.40266760880654, 34.52141764860749, 34.1689580598791, 31.23581303035776, 33.145363281079625, 31.257633450749342, 25.873949579461318, 33.79571502903279, 34.54761051341733, 33.93445687633, 33.1386615109043, 32.93682015473926, 27.242811742617146, 33.57719929447382, 31.583568525146525, 34.241206564015144, 27.32804941065289, 34.02000828708168, 33.512521029337265, 33.8818727286888, 34.23794026426346, 35.169819940627576, 35.111667683408456, 32.98818547267937, 32.495193030346016, 34.54742360710338, 35.04337218128752, 33.20128093415413, 34.12462905014009, 33.905620284014155, 35.06296636129582, 28.571726620202476, 35.05903713203598, 33.57716662470691, 31.921309148779763, 31.462502699389574, 32.53080974358003, 33.64286229687281, 33.17021258417337, 32.89151503466573, 32.64280204550077, 23.479347365901496, 35.1877841074263, 28.1149813928841, 31.078023406112422, 21.962419287648398, 35.15931648651405, 33.31981115682437, 33.64218281710703, 34.015078354595545, 34.476372461124235, 29.421789205996227, 30.175716205863772, 33.6566508042482, 27.750906156527673, 3.913078134295464, 33.98603431113132, 21.739119618472404, 34.07902584267149, 33.3211052506813, 34.11515897083201, 35.22469190309471, 34.97041446957632, 34.336004606916696, 25.029738623022048, 32.468437302302135, 32.26830089534374, 33.10135630580629, 34.07450806340592, 34.80017119973709, 32.80990436909692, 32.15336243869228, 32.472525568441675, 29.824762285173378, 30.5864550931908, 19.612505349049204, 32.74757195159257, 33.79506072162631, 29.61032883263614, 26.502097094227263, 18.055620529364216, 35.00623961950086, 34.38489411984354, 34.94923437125723, 11.909701613323284, 31.339745073631907, 33.724997603010976, 35.271556560524, 34.68187484383324, 33.487859806516354, 32.605920057785006, 34.83954673513345, 34.705101642984665, 32.51221248536677, 34.06224120901787, 25.744483227018694, 34.129120870061016, 34.57418659246141, 32.720429934146104, 29.9615967141358, 26.113362826370984, 26.31360829974288, 30.72946532665498, 34.946254414538956, 34.256066968887346, 32.68505426937477, 31.316219190577016, 29.455153633532827, 34.316230447295894, 31.366565188741234, 34.25491893692362, 30.82730924494731, 31.019342495963947, 29.37431907019977, 28.38228792718328, 24.140922650605976, 34.61546083938755, 31.422175527244306, 30.938532733408817, 28.13377408537499, 33.35977888686649, 32.49078245947524, 27.98312525321893, 33.99492008247426, 19.109585232002093, 27.470240890584698, 30.435115250378736, 34.824091408306444, 28.063964093435143, 24.751170385194126, 34.164800213476155, 34.0012420125138, 27.549192795662623, 30.30939186841434, 28.028016736319206, 33.09841872123719, 27.753987981537726, 32.53528461270218, 24.411581692937254, 34.302681454199025, 33.05685677418328, 33.06565794831156, 27.7545582507599, 35.133211274185406, 33.16679749181189, 21.430838323059177, 35.20602895259454, 34.61620394159642, 34.95416551313379, 26.81270444705333, 32.95770043010572, 29.725704935864627, 28.69810821921181, 35.027864950628995, 31.336371872331497, 34.40894516960648, 29.807887089030018, 31.916700494712067, 32.52275000020749, 33.540692056138724, 32.18409438537639, 32.79399681357299, 31.852987371480953, 35.04097164213905, 34.60228159480463, 25.428653880226737, 33.98331241020713, 34.19145511589405, 34.13134680442135, 33.32713212692917, 33.62498089945375, 30.98606597861736, 28.809413071417033, 31.190639044771856, 34.91057213328755, 34.308516129187176, 31.067600590141346, 29.740499732395204, 33.56545044446298, 34.46246672736819, 30.776469226964043, 30.43875539908313, 30.78587870580873, 34.078861125323186, 33.40495115317399, 34.42574692187398, 32.1077917522758, 29.999207379324538, 33.057865906065594, 25.82464891024293, 28.736926411753537, 23.278453353809258, 28.062539502514998, 33.53112142298024, 34.09321539415592, 35.08972416093566, 31.04468821780073, 30.23967347792067, 31.112690936043908, 33.571548584468744, 27.278367877699083, 29.992293479825676, 26.28304515958652, 34.92017727814873, 32.86806795242294, 34.62902871576577, 34.295833449190276, 35.18542991216441, 34.28860945654897, 32.15627321499797, 17.238160356456383, 32.07964208287189, 31.98985875024318, 32.05866609155025, 32.939575686373566, 34.71924076922581, 29.54421853275534, 33.42162309068898, 32.97627882483124, 24.311435904508667, 32.65442309896954, 19.87187036507751, 30.31967912911794, 32.84956447132045, 34.327547813471504, 32.218948701399306, 33.556289292252934, 34.51614715414171, 21.164800335938196, 27.613746346897305, 34.24111246904774, 31.449560032178894, 32.19058125323181, 34.34675014779051, 34.952649720626965, 35.59146006931822, 28.992134974025337, 34.668710102513444, 33.94183128615671, 31.341667314066896, 31.46993649104566, 25.581856601199433, 29.86255332064991, 27.836141324428638, 33.48081608031158, 34.5088308641698, 34.91604139120353, -inf, 34.04661930902064, 35.150453945429526, 32.84201071041694, 34.513935443200666, 23.801728523039866, 34.57158439416466, 32.58625093605624, 34.51125723050414, 35.61271775077914, 28.403355969795307, 20.264014909213717, 34.36513931185627, 24.117388433729214, 32.48242404811313, 28.575898042880297, 34.15776701065184, 31.816326274755156, 35.105757154790666, 23.99414026260977, 34.209347498463856, 31.581997011158826, 33.53409746872266, 31.703720769604097, 30.835215764998917, 33.38397066232503, 34.690454192957255, 34.713170185876166, 26.335106800715113, 33.955918845519626, 35.61768145837489, 34.143336861250724, 34.29556780336923, -inf, 33.778267296599346, 30.883971343879608, 35.02583480032798, 32.37555893747379, 35.568787953902245, 35.112511903504156, 34.21697933781595, 33.245357297937126, 31.929832970082458, 34.118700525203806, 18.54679347229026, 28.206971702808698, 34.9883093044271, 31.99616965133847, 32.5874024283438, 32.06214885243195, 33.46885172709807, 33.012412139444834, 32.637771983436004, 33.700783132253164, 32.00031580396305, 24.379539491029327, 34.67811510071956, 33.63679843536267, 32.72711337148574, 33.10209424346435, 33.80589962838934, 29.90111743009348, 32.672770849741354, 34.74296783799709, 29.140244981493975, 33.934889188469334, 35.241311419130845, 32.12275687275862, 34.33175393151525, 35.36901673379368, 29.511611161163042, 30.856807342677246, 29.282948587331123, 27.472357541618315, 31.910775019002404, 25.202292630652195, 33.32615460751362, 34.53687432224387, 33.44376746302397, 32.55284572309949, 32.79472770341453, 26.3791820953245, 35.230794468285715, 33.43256251233551, 33.15258733586005, 34.59592385758811, 30.29031555072438, 25.023447596424383, 33.787792216818936, 31.178504080285933, 33.32631552964221, 34.397627871033976, 32.26962675821179, 19.97404446314032, 34.60261971685216, 33.43266678498516, 34.30142389755325, 35.01483240336269, 29.800099508054643, 35.32209228694562, 31.60372410308664, 33.01554734132949, 30.97977062527946, 23.65559842090284, 33.23452859253508, 32.32406116105144, 33.61047490099556, 29.520617329527788, 29.335611166827086, 33.710204764526544, -inf, 29.704845817431387, 31.133496765768864, 33.77445676869085, 31.547347045744395, 29.372175229771877, 31.95066057994126, 34.61084843473774, 34.04234124647964, 33.541601041191896, 33.757065859434945, 34.50728141693577, 24.688525935032665, 29.46920070810297, 27.609664448030422, 32.72865114212617, 35.26810265269829, 32.67336630045394, 35.14239114675309, 32.623765853303105, 29.641412452140504, 33.489003659397035, 34.41377837964462, 32.82607758491008, 34.56894278445412, 34.07279654132685, -inf, 33.05120702251934, 34.779430140753476, -inf, 33.469033777742986, 31.49024749420888, 35.07911051699873, 34.31472623984564, 34.283986700478714, 31.519420737227424, 34.75855439695506, 34.69372645619206, 34.94711260791952, 32.95099894787483, 31.165616520798622, 35.08280199548509, 32.06368796077007, 33.7804941597861, 31.1898825337631, 28.925888488870413, 34.827254809274955, 29.029977373926, 34.20872945970623, 29.26800864067963, 33.683880230564604, 30.159775089899963, 33.71009378250347, 34.94397440306744, 32.904078943452774, 32.21832189304428, 34.70693162731657, 34.94005375338367, 34.67724219276004, 35.154698014205216, 32.731020689745826, 35.394042948578544, 33.16355386403591, 34.619096376204276, 34.37271422234417, 16.717696671752382, 35.22319430403739, 33.92695585336256, 27.041456094533334, 34.877648530067916, 29.913201473676732, 33.20305409120877, 27.039409835683685, 32.36776832209098, 33.28414205126607, 33.9558594146031, 34.08289641464822, 33.895870370605536, 35.16464057117987, 33.716441075951266, 34.767006106169816, 34.72677362361164, 30.816482492343656, 30.76817262425736, 34.26193794734454, 32.19372690437702, 33.77543681935416, 34.06267710662047, 32.13906460394219, 34.83120394247156, 28.762128875696565, 35.22023030955413, 34.88364307414488, 33.78215239620222, 33.28310202224393, 34.80349748249684, 35.233235061288305, 34.27505788471738, 27.499311478032503, 34.73169373322862, 32.40781817780398, 27.47715576770949, 29.652534814156674, 34.25757009881231, 32.92008895863216, 31.841802797636007, 35.24938868218629, 30.724939044962802, 33.61764350567082, 34.63899488491583, 32.1305345824626, 33.06691887826743, 29.90409454538499, 34.57329649028649, 28.485877795494506, 30.79144251615579, 34.37967581034603, 34.96923936756688, 31.462580127365115, 26.73597269396254, 35.307876596148745, 32.27671175597963, 28.807190149400533, 30.531594014694793, 33.67813002527615, 25.654800699588964, 35.130331183661376, 31.74151483126102, 33.95298959209959, 33.49385010155938, 32.30042224272588, 35.42691168068415, 33.865237192062594, 33.62345637250551, 18.897353570775742, 35.18943359733777, 35.11105183418179, 28.079403117670516, 34.33118330459692, 34.88800569083397, 29.36959214662459, 29.233560431076512, 32.69046101752455, 29.00384019177068, 31.740819960873868, 33.59822683153279, 35.25566073675028, 29.57232564995567, 26.822668365632413, 33.74364183731181, 33.97846398800955, 27.693625624176878, 30.730436449747813, 34.40841057874826, 25.79919416373718, 34.288420766183634, 29.816111895486898, 34.65469252639392, 31.649395164351365, 33.906656643235756, 33.562765842584554, 34.47975554061023, 30.942087729666685, 29.55764946341174, 35.25550719580178, 33.41759756491614, 32.90743058647832, 34.13164717063621, 29.748046643486838, 33.28762711424275, 35.02241444566927, 35.192239465140695, 33.40652730708937, 34.009336060074446, 35.29018739383717, 34.13556901142078, 31.580309262591584, 35.03179052140158, 29.010380774193212, 34.9402897996389, 27.778823095802693, 27.645056162816683, 33.93483734394588, 31.56905227486464, 34.46946599570229, 34.11800141814823, 33.64076398225869, 28.30186449430772, 33.87023430164807, 34.743188609863346, 10.532823838025585, 33.03753426343855, 33.42508476633708, 35.20504417470932, 29.716237739482914, 32.87951475401906, 34.66428823401267, 35.168235623713194, 35.27764033140719, 24.057662767832298, 30.85027376715574, 33.392633867401436, 34.39183761742417, 35.25076107910445, 35.57850648997076, 34.47468822005788, 34.813392397880314, 31.868775558081737, 35.45505318136835, 32.523362411005635, 25.216152595520107, 32.9828757661584, 34.99586841779882, 31.693658811692153, 25.704293803703386, 32.448511540503056, 35.01649428928613, 31.493808713551022, 34.69449790050444, 32.73781325695884, 30.46978028210947, 21.40466808095888, 25.385949597730896, 35.505317156053636, 34.296091032161655, 32.76331936643579, 31.636615002134313, 30.192075998833626, 27.19214442918019, 35.11716985329738, 34.623966139033435, 31.60167114621627, 28.174212957794495, 27.63025927375632, 28.951737903663073, 34.48078118935426, 33.716361581248876, 35.44014071151008, 34.825705001031636, 29.904955596299516, 34.891098606928146, 32.90807992518559, 28.64249394017967, 33.051616241015736, 32.76893016826763, 31.72004660477918, 30.292447354321656, 35.46001763315072, 34.888042208274825, 32.86537520692091, 31.589779982236507, 35.06165967467392, 30.23169916547857, 30.24092739993563, 28.27183289427414, 34.59574317391592, 28.38884135594506, 24.107677726425376, 35.15517985628762, 29.859101133319832, 32.646445336492434, 33.867118562832815, 34.140790604312336, 33.94402095356469, 35.141402669136205, 33.23025172250737, 19.36548431340154, 35.341853512017884, 22.635480644208137, 22.907744767281926, 35.00088337031478, 34.44453281828165, 31.204863730592606, 34.07567908639004, 32.67897080969473, 31.91975144404813, 31.080874834212953, 35.45175818877738, 33.70109177982886, 33.81667880887104, 32.54414653827194, 34.154486903002315, 33.459545416397035, 33.99280347986529, 28.581462848321493, 30.550092570736386, 26.2775323545323, 32.658399671538874, 29.46303970071245, 34.82916512374637, 33.36829243373902, 32.98564061421954, 32.82148173398765, 33.19506010855961, 34.406965969055804, 30.63599990272934, 34.54609531946447, 33.89025508681476, 23.628113674358595, 33.702533611301284, 33.73441306197435, 20.4121672793629, 33.51118993749831, 34.65505780782322, 25.08876083505575, 35.243757183836266, 35.53420227223461, 32.80398578665699, 29.48799880919393, 29.94765387851995, 34.900938302935536, 22.062305133603353, 31.96863252709408, 33.07070576920171, 35.352592870717324, -inf, 34.038507111791795, 34.18474766114753, 33.73319513883833, 35.31841406448518, 18.84532892066247, 34.426936607480876, 34.60982257351974, 33.35701256346512, 34.976381984356074, 23.39729055933843, -inf, 33.0784064906321, 34.064206605621244, 34.38390898469959, 31.433727443891442, 33.79265970036019, 34.81387194291551, 30.88544558088601, 29.448058637212338, 33.77582765294881, 34.26969243248297, 34.77202264090494, 33.97721371904658, 35.31353122529443, 27.653175653655172, 29.0546862464723, 33.44111475841906, 34.1673103987508, 29.648476840105392, 34.333921829152736, 33.49904011482259, 31.69380423605336, 35.199358937377575, 35.00074508058392, 28.456581503436794, 34.856887731036025, 31.736804212925946, 28.609786342580126, 33.504080317686544, 34.58705221459329, 31.72109455849369, 34.539193938703214, 33.094663602279276, 33.79988118501769, 28.165513899374762, 24.838670890959907, 34.920973228154566, 29.77323400434333, 28.405649158237708, 33.58428111564143, 29.311623513405475, 33.96649550482007, 35.27170814043809, 33.59717118832728, 24.26881555190403, 34.59807930670088, 30.621647011708863, 26.748240772465806, 29.025663029953087, 34.63571669914726, 33.58924301107945, 34.53346193561756, 32.44654376378759, 33.41146269769584, 28.882261927875444, 35.4669511449574, 34.67242718677114, 33.22344931530311, 29.344664368182205, 33.99817389027593, 34.735163152145844, 35.364021561673965, 35.29719469456113, 26.046131109011714, 32.2091693109986, 34.857269068733686, 33.92095510078374, 34.878021388032096, 34.78716755656212, 31.024498760763493, 33.608383180491515, 33.7022718685456, 34.608150065350166, 18.331237812053395, 31.201260512689405, 35.20996234063532, 35.10673804121141, 29.577054592404323, 33.627901529909856, 34.23851917511301, 25.469081728537795, 34.1867000616108, 32.24671042885738, 34.26427926684161, 33.60398730996769, 29.396485422303698, 34.91324454384002, 34.98052818377672, 33.42952670399449, 31.61958334710482, 24.19089419784927, 33.67084864187467, 35.144830317539196, 35.20568847259889, 21.38290277271278, 35.19235374939045, 32.66466634277792, 33.34449423060116, 35.219967440641874, 34.526019751514994, 34.38162677090752, 33.91646116201115, 33.730595640894514, 34.65009770877104, 32.57773688471215, 34.652890105369956, 34.97003089053902, 33.375512649368716, 34.47815756748823, 32.312248784260184, 34.74113667246181, 34.862198324935505, 30.795786097664738, 34.676143977003974, 34.16539309291083, 30.810665889394603, 31.53260218025196, 31.033438494192467, 32.41714561964307, 34.99982447784602, 32.73458661734366, 33.132038385480264, 26.739861084821225, 32.114693942098825, 24.670793837889292, 34.86642232115346, 33.96461963713696, 35.40448578166323, 33.6127891956435, 29.21060634224952, 33.9038149418365, 28.240755458565367, 34.015395720257104, 31.292716848103947, 32.932457672171104, 34.652080329352344, 21.226481269183616, 34.92246405130789, 33.52640846411295, 34.50110183451052, 33.07741741618244, 29.974197740125422, 32.97446897898351, 31.260735323404113, 27.83523825295584, 34.86080396023122, 29.871698174012952, 33.76955227500381, 34.60621815247129, 27.831119711263565, 34.92097176922215, 34.62936253378494, 34.11903054357572, 25.700350403903645, 31.439375004226946, 34.69855129077769, 33.75455907872988, 33.68819935156271, 33.86834956095681, 28.762062948294076, 35.0602074499342, 32.85193956044554, 32.519913472435874, 33.7910048086545, 34.893440938081795, 34.90825290106022, 34.61349210215503, 32.76459820228354, 33.76141666408475, 30.966396782116895, 33.48881701978464, 33.27148711656488, 35.070836088239496, 19.76012007288182, 34.60078598391332, 28.47367224916016, 26.03725215289957, 29.547523562719217, 31.114747954476485, 35.06944683723485, 35.109336011683716, 30.680294305600057, 30.435931881536845, 24.77673172645172, 32.84432785610593, 29.867413707366175, 28.24820934270257, 34.86611793610709, 30.540250010908835, 33.81024869263495, 33.29609156827358, 34.115362002140515, 33.35562043166631, 35.00231328484807, 13.691041655315235, 34.86764221818356, 33.80415211180617, 24.492658814746882, 33.72934124412907, 34.08348500023568, 33.09015409026724, 30.0073099700243, 30.94906037363388, 26.54845356872244, 17.699197331638373, 33.7670292828934, 33.63096458209772, 30.722775843631307, 32.01829810763348, 34.06087874246593, 33.15064219199226, 32.47719494164333, 24.97302818774907, 24.7195559423659, 32.23015251772833, 34.9357431710457, 31.21054911181972, 34.83680301761975, 32.31559820984636, 34.48429973732816, 22.47544861915673, 32.94689033524159, 29.467704192834795, 34.11237732913404, 26.223250551244398, 35.261009962106755, 31.698782440150477, 35.23472652658024, 34.167164468408636, 34.340368775961934, 27.96028552860793, 34.341457515559405, 34.494907216746135, 26.625109074716764, 33.61559708178602, 34.12256173369081, 34.48603996375011, 31.179006656804905, 30.999038101772346, 33.60691316657609, 32.36861453994449, 29.315931531958892, 31.642826280451253, 33.44538977852609, 33.04787405272536, 34.65699791414765, 26.539278324375264, 30.190914814316418, 34.913526450534796, 32.74666215176079, 34.20212829660333, 7.971092760313585, 32.66574810915368, 31.324702099817486, 32.76229523861, 33.990207889178485, 29.302336392657793, 34.157764529533615, 33.82716080794356, 33.166573667142515, 33.294164879035044, 32.685595086565186, 34.44341022510579, 26.592694103893056, 30.50152486720334, 29.665891073891125, 33.95299538154734, 30.45402052095631, 34.04088405321894, 26.072019478876168, 35.23171731700283, 30.873055313600585, 31.16041638260299, 33.986546406542644, 33.792981051684464, 28.19915087797617, 33.971695996961934, 34.85230878076045, 30.794984603063295, 34.67290067829671, 34.236584295796625, 32.39447515070523, 35.01825663089243, 33.60016916209073, 33.42650008192642, 28.74889639110604, 33.00700292070715, 29.257316681575013, 34.545569071252125, 31.577047147068473, 30.641802006821038, 33.23929418598519, 35.00509559859518, 17.384782391074815, 19.0509377193855, 31.646762411327074, 35.43421060991326, 34.30842447872898, 20.874409579028544, 35.067993497740666, 34.20865338089712, 35.02866164773096, 32.39753112054226, 33.51153157018642, 32.350658357668756, 29.285343834636905, 19.05099205020601, 32.350497450893734, 34.12772373749692, 32.43067369920179, 35.3016593304449, 34.065209527871815, 34.4169487291048, 23.40104195263561, 25.509401227749567, 27.319851270155183, 34.64494424180513, 27.620412578927635, 34.55053029030913, 30.209565207136933, 34.07593776956119, 35.40334145318425, 34.81001734461227, 30.92290431548212, 30.349888674850973, 35.29593514994758, 29.710209694764036, 32.35729923877671, 31.44361051839831, 29.606640827944986, 35.47525447540766, 33.100786825805585, 34.96500346441028, 34.953053518810485, 22.567643275005558, 17.002797919027316, 29.96403687506701, 29.820507536692524, 32.208881866460764, 25.766092017755128, 35.232601027724954, 34.79513462933683, 29.096355841479657, 29.855474245912724, 24.405623469963174, 33.94183603714574, 24.986687854575987, 34.10029525650917, 29.26164211957824, 26.60941062860239, 33.147351238095155, 34.9956954230873, 34.128645673634836, 33.349517670727764, 32.90646576276513, 34.05054053812707, 34.97213195967191, 28.22927248309069, 27.034029927956436, 29.067484665941073, 34.09518923383861, 27.185230047578045, 34.91280053473953, 34.02304206086202, 18.89950602965004, 34.83912593365001, 34.609160009544674, 23.606635791513362, 30.81620106686242, 25.229717891519567, 34.772517236864694, 34.588045420737515, 32.19374173869707, 32.58429269164574, 34.35949830386701, 15.40547693856229, 32.74000619337674, 10.515883627788398, 20.582613893901144, 27.172970146809718, 34.91085150174744, 35.084895026112136, 35.29858139852075, 32.9670608841259, 30.30265923103346, 33.973427645488414, 32.95870238705858, 28.7114591476946, 34.32843830026522, 27.499262282715033, 34.15967207910563, 34.187675871127844, 29.304033312241895, 32.617982393083516, 32.929935374323435, 30.08804827969251, 31.609532592306543, 34.586298190471354, 32.08964310188662, 35.283636151912646, 34.54452334676822, 35.38903491804443, 34.72129790873766, 32.17676457068474, 34.55170659994132, 34.54093265471964, 34.71685532999624, -inf, 30.071594360643466, 26.003821070751087, 35.357173711867205, 31.08646085667264, 25.096595359931694, 27.258097989939134, 33.756577694868014, 32.892461564726425, 33.05858213112875, 21.42907254585388, 32.79421540707202, 34.48005173606445, 35.26464014828851, 33.937587685780024, 33.5478460011206, 34.06044110767778, 30.6735531702828, 34.52408809405821, 29.718982971219944, 17.354157948108757, 33.94945649561284, 34.42826137477346, 35.27133905544464, 33.92300364022999, 35.3829635837589, 33.01564324868885, 30.90113477189334, 33.91889538140268, 31.640398145307092, 30.84913963684083, 33.522761170548094, 33.341243588554896, 30.165911965309363, 34.91687143616313, 35.11125299297061, 34.559923046519295, 34.235989401909606, 32.9122755735025, 33.52163564986797, 27.736102944960738, 25.153414827423372, 32.14992314426356, 32.99913149812468, 29.6825157957841, 33.55246966840983, 30.02242468219023, 29.29625898136138, 34.53666242255631, 29.90867346331313, 34.261844700983474, 34.87722065604804, 35.05310721945143, 33.23377225469059, 24.349102045888863, 33.66049770609982, 34.88738386221178, 29.637878052416127, 27.909130536290732, 26.24388037895012, 28.77292506532849, 32.44476519763435, 35.21279383412656, 34.553023424644536, 32.83962625390547, 29.760545237762617, 34.39084892153854, 34.83558378431007, 31.083696649560505, 34.18253649065777, 30.18043866711453, 26.143956058962484, 28.27071881008993, 34.26638490973195, 30.934288574617142, 34.862259885461874, 33.69412258109508, 33.97184686411877, 22.409999572993453, 33.198227098779284, 33.688158959306506, 33.53255799856909, 26.654620658027167, 31.332001513495353, 31.118461273519145, 33.83317431124121, 24.906125854821536, 19.209633757803545, 32.858677210414754, 30.91270654440586, 33.44593805506731, 34.00443011425924, 34.7082461686985, 35.05254832542817, 29.58747448149522, 31.83699301162613, 31.94182528159811, 34.71777996612024, 33.129076101971386, 29.29855094539515, 28.85136108758494, 31.577467354766124, 31.625106597546537, 22.788872768097058, 35.355505937912085, 33.99386767184025, 30.479338710371074, 33.024661742556894, 29.94122232552722, 29.737901232316982, 34.85976143676673, 35.13967180699691, 34.26119352817461, 34.38566015091217, 31.876750212936585, 34.29640721089255, -inf, 35.19219025198649, 32.40402109106551, 31.646976904059855, 20.051715813818053, 28.430731107787757, 29.61189523262668, 34.55559986303538, 14.552089808031182, 28.622096677676037, 30.688951103387307, 28.30327043543263, 31.994138431642792, 26.889686631174573, 34.085187592076885, 33.20547065765125, -inf, 33.27226663905996, 34.337738189302485, 35.18909483870106, 34.39999794621668, 33.502363772757995, 32.38122161925367, 33.40517883572921, 25.271571653502043, 26.399998030283648, 25.08240854284665, 33.96106225134979, 21.00118665516606, 28.693485257386637, 27.391208656872102, 30.181184549779616, 30.38765492877021, 30.065081090252605, 26.78577539392353, 34.59531157428902, 34.78570593866967, 33.88016913830217, 29.849872804488204, 34.62559447023996, 14.479290759324735, 30.246909697434653, 33.9548820801483, 32.435474293793675, 27.224746462941894, 33.930791588796154, 33.19117108696465, 29.726100539976766, 34.9579571338236, 35.198555581895704, 30.813589000251085, 31.771616208717887, 25.72074371122994, 30.666176137079315, 30.07390125047729, 28.469030987595186, 22.36922867959859, 23.972710884392498, 34.89795241229954, 31.603489233178916, 24.7008033470294, 28.940864666211123, 31.011772089736798, 30.470211299756883, 32.42302634321204, 34.87799183591897, 32.637767344842196, 17.01580112948806, 31.46332809286724, 27.54128490715195, -inf, 34.87936774133822, 23.99930749395566, 34.327316091728974, 35.28829780030657, 33.52219933310952, 27.20297916759749, 33.63978240654223, 31.87837666726247, 29.138987649967586, 33.907397766045726, 33.657364366450956, 32.0776007835652, 34.07688357517753, 34.83598914076542, 33.04302039778945, 26.08484583695236, 31.929896388192304, 26.92669728929532, 24.189592376515243, 21.427371285483005, 33.92943043249573, 34.46150705246283, 30.86807793798439, 35.002377456743005, 34.973106144662665, 28.216642807263703, 31.667447658615245, 24.692180815252367, 33.87370126698235, 24.37922007779226, 28.593989840993775, 34.56414688343971, 29.881646660955788, 35.473602862128004, -inf, 27.911378183449102, 33.990325128787724, 31.233906227203146, 32.99310012130279, 34.20438559392632, 33.00179514969003, 23.747515803599285, 33.43427694822668, 32.38287008889184, 35.235610780139595, 29.419181230081946, 32.852593608033864, 26.55208413689365, 34.46650374809771, 33.9018061781105, 31.18267459148089, 23.791308489356094, 34.96846864022804, 31.49386063266193, 35.00763429063462, -inf, 30.44981315302572, 33.43613931571874, 34.47593936989525, 33.95679338222904, 33.11222508398914, 33.07048868789934, 32.17046604742147, 34.45825670564364, 30.30884500320515, 32.27891309607439, 32.802143917405765, 27.927007338752652, 34.21056757210006, 34.80749700822204, 33.99785072619885, 34.46010640465564, 34.26948172235995, 34.54150841503013, 32.10883113720774, 31.42832033026125, 31.806904085751743, 32.36103740770474, 34.48056618289495, 34.222627375200005, 35.064525179993446, 33.13323514742788, 32.55270695568363, 33.349771968841495, 34.25171109117387, 33.81562802691223, 31.01271838470813, 21.508135765305575, 33.91390592409612, 27.739259622205093, 35.057949198266776, 34.838984918626096, 35.369230463258916, 33.6033730264159, 31.08396025456796, 29.032208381121944, 33.5257947127968, 28.423302194361145, 35.22366689426344, 33.77691885204493, 33.63463416060192, 32.75020623323167, 34.50030743831237, 33.11857005007808, 33.73243331316938, 34.604409771018254, 34.696806622451966, 34.580099350131015, 26.76076180510163, 32.40966693906444, 31.410937021787618, 30.349945307459922, 34.12924189925501, 34.4990350675152, 32.466643732915784, 33.492246309291204, 34.25821358390719, 34.9577889373566, 32.482056460540804, 25.780597992843678, 32.71974271611132, 18.86369055598955, 34.43196352392159, 35.017875024357124, 31.212462204443984, 32.844828751134855, 35.07253768951397, 33.831042454538014, 31.774264596579506, 24.00354934525278, 35.14088152826592, 33.43906093191858, 35.006195555822785, 27.171647574854315, -inf, 29.916460822340806, 35.11211940191687, 27.912264102047605, 30.532148615599272, 33.75956194875846, 29.671182142345376, 31.94478909746798, 34.94985137933577, 32.02463431578627, 35.00986896589132, 33.22455968903011, 35.28405515805829, 23.617406934269155, 34.42904340452155, 31.04753888424149, 33.236450566908246, 29.90409212619721, 23.736719332701988, 33.17459616621043, 35.60760447652733, 33.185792741249784, 35.512457224647, 32.42926626904963, 22.591197801048327, 34.478284783099724, 33.717958199961714, 32.201813024869146, 34.459945037766644, 30.199497218583744, 33.296122217222944, 32.68438780815254, 35.22841014705371, 33.62932660142315, 32.48221584695402, 24.708782323487686, 31.353352885722497, 33.459466560959804, 31.578906974132114, 34.42402827757104, 29.966093653439376, 33.871037284215994, 30.126565953875435, 34.01272274372341, 31.008754836460202, 32.33478935854773, 22.441425075655477, 27.79734848493964, 28.46485441741492, 35.38822724716173, 33.32982078699157, 22.135126102150362, 34.66520020564231, 26.078157260757585, 34.08421735456675, 31.173286286423952, 33.22959770525205, 33.40568098894791, 34.337201100097495, 35.2075871149931, 29.37857871336688, 33.38221209405769, 32.26285854108818, 28.233289375711035, 34.874552301155134, 34.950704365318934, 8.140836354205765, 34.31322413205916, 33.72955957951174, 16.87287031330112, 33.79705042280885, 29.293861099365433, 35.203097120725324, 29.02972441008499, 27.77009516028164, 30.5923922896678, 33.196460045472335, 34.949805051536146, 33.100831370878375, 33.89730051943258, 35.08334074220952, 23.39573112012016, 34.071848578187236, 34.844619253363646, 33.48528696692703, 33.17495643788442, 34.71884677163564, 22.274105535263644, 24.35295032926124, 31.672057912942112, 33.94157806200404, 33.833014662886065, 34.30236167783243, 28.666257698771815, 27.53366763598481, 31.3822494826975, 27.90129670961829, 33.194701253573115, 34.13847102060957, 33.23918034859603, 25.93519751143194, 18.870674614426235, 34.03928791545565, 25.734940747995505, 33.38307951491267, 33.92806590768006, 33.84710208230951, 29.080772881987162, 26.471666651421543, 32.69112290695181, 32.84773075687399, 22.876748417384103, 30.584978500115977, 33.78151026212388, 32.41318364699511, 25.00153414956472, 34.19698068975161, 19.547028372510983, 28.395264277268318, 34.35113923393448, 33.42765984998125, 30.292180997796656, 32.708513990779764, -inf, 27.19327249396401, 26.2419679292294, 33.08885756063766, 32.813411159107304, 31.96428370847586, 31.064919248152325, 30.922550900684286, 24.416091284380528, 34.177860933377225, 34.24308490031651, 33.70693718123892, 34.88306889324132, -inf, 33.507039218998216, 33.872659424133104, 33.81339599295694, 33.60450089227532, 24.84723330297538, 35.509852480133915, -inf, 25.689350022472475, 34.13476561633733, 30.586781871136992, 30.482768386378545, 25.30364954343135, 33.9462584595745, 29.574859689150458, 31.11317548127361, 34.20242443534945, 34.63823822089733, 29.321813597532877, 33.29504035320382, -inf, 29.941558796954208, 28.506917090792466, 29.306128061969776, 33.009346537428485, 22.970959772505836, 33.92812334799838, 33.09872685212428, 34.824525651550985, 34.57449814757704, 30.546419484410976, 29.97918439681554, 32.67237465752027, 33.52074978121739, 25.593655145034308, 23.458654116851957, 34.45321007571675, 32.907485892234064, 34.63350696843283, 26.82073089549795, 30.001262535817816, 33.897085794041324, 32.328184004218855, 31.52106840990131, 26.058197133903324, 32.350354101556185, 29.743570004452398, 34.89069835657679, 33.78022731114983, 28.338002099095515, 34.74746815257515, 30.167906106787363, 35.04273489866539, -inf, 33.274518433246, 29.273707364743597, 33.94949920097065, 32.05292706676582, 34.09993292027933, 33.722658858008884, 27.9274281817513, 31.164997902083147, 35.142080305214755, 33.812804455227756, 33.26963420581081, 30.725494897860035, 35.26645699059691, 27.107764793402414, 33.72117457007254, 33.79020639419625, 35.24426650238333, 31.999515492146262, 33.996444435680004, 16.731956619129853, 31.69633382014699, 15.492989176640998, 35.037546066146234, 34.12809073623061, 33.916830559933615, 33.86148238882637, 32.51749991998212, 23.023837148510847, 33.5821257066826, 26.642227717297782, 32.73560396970445, -inf, 30.218137214388477, 30.20729140278101, 35.00942684347756, 33.41027861621021, 31.763928581057474, 34.73309805034047, 33.93506346725891, 33.61850461987792, 15.652560827006388, 34.042474423653594, 29.483185561963698, 34.41754891758996, 27.627689820854407, 31.621094078078137, 33.543032781923486, 24.11797526866664, 30.83911297297566, 29.66118276023643, 26.97593865592904, 34.84911391263756, 34.428868300968695, 29.758242704319354, 32.96055805948626, 26.033478443699302, 34.52725711144846, 33.644349088438126, 32.3415583117763, 29.874347972656135, 24.32189505176602, 32.62219444304265, 34.009839150624124, 32.704282780371805, 32.65923709703815, 33.781799224322675, 25.11689355321117, 19.042644874240224, 31.85879911145629, 28.54060334570568, 34.51263376638164, 33.13696047737715, 34.28436949707215, 35.06280181177288, 23.525891609478908, 33.5784555152302, 32.12375013441344, 33.437856879165025, 33.40120476819758, 28.05345542342452, 33.60100887709767, 33.82132808781006, 33.07401697328343, 34.04415239923016, 31.72176020453266, 34.19592940579164, 33.904393920740034, 32.78542398155233, 30.539694261296464, 34.23686314882823, 32.87864676349206, 34.48906462243451, 33.27014192761733, 35.143036055640856, 34.230698586595985, 28.27084375066753, 27.492192954710184, 33.82738330195736, 32.70730268743625, 29.681894440183058, 31.314150229188417, 33.99647290817237, 33.188640088321115, 34.474784900496644, 32.942439580527704, 33.13139681819807, 30.887900879444448, 30.197365365118888, 28.226657297213393, 26.312198616372548, 33.679730768706754, 34.92384717730181, 33.48674184468944, 32.95400356355629, 29.725110345460234, 31.541140167049367, 34.506553458267554, 29.895157025982858, 28.135865687648355, 31.19773475704296, 34.13471121086114, 22.080131976926737, 34.08689801026228, 33.47682609313928, 34.23075744989762, 33.11471716259549, 26.273315394381605, 33.5538150675345, 33.02035202596607, 34.03835772754765, 33.955237298994156, 35.22854503992026, 34.027553984290215, 34.225536588670224, 33.62253231002115, 32.937740031220976, 34.97257381829, 30.743797065549685, 32.58594256626948, 34.08401100418446, 30.508989159067728, 34.81810354552287, 35.33485240774184, 33.404592218058255, 28.979807830727868, 33.51619502992825, 20.25918679922361, 30.710277081765884, 34.31651175726743, 32.26959071617548, 34.95825950535664, 35.169672622819014, 34.20714510670939, 30.502890451310225, 34.98543933151349, 33.25125801893255, 35.336474482556426, 35.2580074231326, 34.770058954578396, 34.04815745303423, 35.003087641625775, 33.84041547542539, 29.52244765437199, 31.472702904683853, 32.22851213166748, 34.72839720878704, 31.119998389011446, 32.66577699200996, 35.31585822068711, 34.243507068050704, 34.29622100211755, 34.172694904134396, 32.209861518180674, 28.898697080011488, 34.627119003270266, 35.082921971059825, 34.89329423165583, 15.837712646925567, 33.8003069525258, 34.186116785195374, 34.3503556963086, 34.621841346984056, 29.16523151008325, 31.764933700616133, 28.790310530060374, 35.20915484299935, 34.931698992930336, 23.273167798961794, 33.7230989780272, 33.08941516452636, 33.67761408175284, 34.06758448460662, 34.823490973642286, 34.2107996023926, 26.59548755733408, 26.050738027126958, 29.699058836083164, 33.53262830769491, 34.351987298132634, 32.30699870951332, 34.777570769498986, 35.29177633379329, 35.176402460121025, 30.91731187817469, 35.15647673994278, 31.135968566293347, 33.27286892174804, 24.6971086359328, 24.77958238582221, 32.35813885336498, 35.00345249120433, 35.222025262953956, 20.6284668491146, 35.18818744243633, 34.68567114325212, 33.37767741019089, 34.68965630438342, 34.29846024414461, 31.382255148376544, 33.275198009248825, 33.00291026596181, 35.33147621872215, 33.374477306252075, 34.083234308069066, 32.771682135467245, 29.532079180986262, 23.638485371976923, 27.70118206424188, 28.712199355756944, 31.61924384096583, 34.49079968303243, 32.389740470256385, 35.18309667507543, 26.026981266967702, 35.226414290528446, 34.126706575399446, 34.03095358243072, 32.478294668059014, 31.45841744838917, 30.0958167217603, 33.444336050251145, 35.071891872846585, 33.730613863616696, 35.035535026906196, 35.052551283982616, 26.616016310527556, 25.543131257852405, 21.431085286001217, 31.8827169853391, 34.30556924170633, 29.710633760082764, 14.787811558952548, 26.330442381240484, 31.215060951828665, 31.29003606160423, 33.99573748459103, 34.271004835029025, 30.313667441919254, 28.410618042589487, 34.8049867256294, 27.186145283355128, 32.95742761014767, 33.49266784803672, 32.66663264354919, -inf, 33.70171414150857, 34.184022299580654, 33.97533330925153, 32.66096759098114, 35.36103010296786, 35.4502402585896, 33.12939742917649, 31.954347664666106, 35.151257757033385, 28.974742241441938, 33.31077306865792, 34.14791322366336, 33.6509255825294, 32.66875646902544, 34.440419265725865, 34.81256620696968, 33.62339097058485, 34.72902098255763, 29.579321737743523, 30.745997639071604, 29.754866166985142, 34.775596621419545, 33.28788240946551, 28.74040563000281, 34.708202751426924, 28.225140683447062, 31.374364000853163, 34.71916745865126, 33.78559506528602, 34.464260990015504, 33.80558811123932, 28.62630272535054, 35.52194785717061, 28.941624260268746, 29.481351321160865, 35.41452585363785, 26.164480985942454, 29.122180283553572, 31.59136861800878, 29.927090700360665, 31.82045090184402, 30.56248860437275, 29.89106951550309, 34.944197320955965, 32.648831634021306, 34.82077026584838, 9.089467712365742, 34.612615556709684, 34.31273235492988, 31.66092877959271, -inf, 35.20376151392466, 27.860405810241694, 26.044168649377013, 35.22820192772353, 35.178569848232705, 34.501091030605956, 34.28421701786097, 30.617220163727527, 26.22100547913668, 32.526165377536415, 34.56607960406597, 34.64666479230524, 34.73135123759222, 26.290772734109648, 34.61869127358205, 35.224824670883805, 33.663017742228554, -inf, 29.873279781389, 33.879796808514484, 27.68136466261043, 34.91302750424735, 29.63928961211249, 34.16244640027533, 29.531288923221002, 34.24768512156934, 31.39694991738019, 22.215350041262354, 34.84782648790184, -inf, 35.114904386920585, 32.28478506655309, 34.7165583771862, 32.327009996227105, 32.95059646341894, 30.739785557870672, 32.952800115174625, 32.21736783982151, 29.885415126123156, 29.03054958142613, 33.65613091871943, 28.374115704797017, 34.535532575613615, 34.728019200336334, 32.382391968786436, 33.30516384456721, 35.050427144982955, -inf, 33.17809889888086, 34.977357914683786, 35.2811276698568, 26.64512254277139, 23.156040081656574, 29.68342998130999, 31.13980772202836, 31.79507888785494, 20.135946833382754, 27.49464494112119, 34.4548212838878, 32.003301355528144, 31.70523231390997, 29.24794635113204, 35.06168766425651, 35.08436373967968, 35.33377877000826, 34.587308769790184, 35.33010678702022, 31.465443518922985, 22.46345697948968, 32.417254107151024, 35.50074276667658, 34.195897838617974, 33.74202553422779, 26.47846245060122, 34.528343117235565, 31.59342287244201, 31.67685379678769, 16.687425899036068, 34.94051859675247, 28.95343984166684, 29.334558214687355, 32.324718307222156, 33.118225138957555, 32.18436749467497, 34.652725506759424, 35.090769309194144, 27.286211577554685, 33.60279561860013, 26.80723482884562, 28.53449833344028, 34.308783531576545, 35.39843985297391, 23.152095518976587, 14.789829467868573, 34.97536381351543, 33.37364903390744, 35.09982112217629, 34.89646571922288, -inf, 33.30015708977252, 30.864729109394215, 29.279063088079123, 31.40144058810147, 34.32301168912344, 24.806045802382528, 35.46724288159682, 31.165317613318237, 30.16984583905713, 34.1151800249069, 33.74379213948196, 17.663438505800787, 34.54652089699178, 34.54215591908551, 33.8405231732201, 35.05395298949042, 35.43536812522453, 25.37168510033235, 34.915629854921924, 32.942723262976614, 30.85487382235971, 34.077250189701594, 26.357446250227806, 34.91971005043797, 31.470817639562696, 34.78180224562246, 33.14081535845084, 32.05654892919161, 29.802961856463163, 30.68610170622685, 34.02103876808484, 34.90775372220899, 27.35742626911846, 33.31215814927888, 33.12073614931221, 14.957588474193683, 34.77510934045581, 31.294920925859603, 34.653794836057614, 33.71156421319679, 24.118997860036032, 33.93944627139051, 32.239061900383355, 25.876477570128916, 33.938649075995635, 34.79738363633218, 31.99042356535568, 30.89937671095295, 32.40892505474808, 34.60883950556268, 34.42742138571306, 24.016555549132608, 32.35726700229736, 35.35397147391567, 24.632828517018275, 24.557341592404104, 32.257570161096496, 31.595580218629628, 31.659209445043665, 28.33535828709849, 34.29026985573896, 34.76866689255615, 34.52407567066609, 34.19326574051965, 25.96461593247735, 34.469423374097104, 34.721621776182054, 23.564147124597593, 34.23042716184664, 33.731660444742886, 29.62711782838919, 26.91357207884941, 34.7282842854662, 34.27975727314568, 33.19302699824578, 26.107064387227194, 33.0996772970802, 31.768236136238023, 33.58629694258101, 34.50706126866801, 32.26168065915641, 34.43954367626118, 35.18282101224083, 34.31093297148976, 33.56677897854551, 35.31346765330748, 34.29233944993013, 28.784511414854485, 34.36180642665237, 32.07150992769597, 32.50884059163654, 33.93444273899242, 33.942795868233986, 32.74580903787199, 23.846906322306097, 32.068696538489384, 25.438963448163353, 30.844155296036135, 28.77820162650724, 29.136435386653986, 34.42269007046432, 34.64174215132054, 33.806093237490046, 34.31306434437655, 32.03828181129419, 25.243217906617527, 33.64895326052599, 24.499814779400165, 33.225529074026134, 31.880813690798075, 35.06935995059928, 30.498337786816993, 33.14980485828666, 32.38513165848506, 24.373260533195655, 30.528405133590073, 34.99187348023071, 30.657896537059052, 34.64545992861246, 35.10142022756655, 34.63838112388489, 35.011976377864634, 29.496629678038286, 34.214868157107006, 29.39930919822049, 31.978534137219423, 11.758050433965886, 33.137564205750024, 33.232802320783854, 29.53796750064342, 32.802784722823716, 34.1597538267329, 34.519529135453716, 26.665262711379228, 25.84102485636043, 34.4457063110342, 34.753417791488985, 28.745452585295176, 34.14786381519564, 33.38229414688906, 30.127342868968743, 34.511784137948446, 34.23032694247088, 33.46599138643489, 33.66130010858299, 35.27438007388606, 29.383904545683123, 32.13262006960278, 34.654533065323086, 33.65970862463987, 32.626429036583815, 31.922363063534213, 32.68888053360218, 30.431350571756347, 32.18616355087958, 33.3986296757894, 27.174020974546277, 20.08176083021263, 33.259002539961024, 33.796683365953015, 33.89322109939834, 31.948397988602498, 34.06133963745426, 31.542691172712672, 31.33519074044826, 32.038866003085815, 33.34877424219868, 30.712888599269856, 26.12412311077246, 34.953556816005126, 32.033871334382646, 29.877717766286207, 34.46041967479319, 16.850473462012935, 31.067701127402845, 29.126892870751824, 34.713149637821076, 33.391199748948544, 30.287831648622976, 33.45387398556824, 22.9978592749818, 34.64930091705102, 34.38931603647394, 28.433376724472964, 32.899913743826794, 29.246117965268486, 30.896741600840436, 30.786434359163398, 35.026203435449865, 34.7220905518589, 27.14206201679658, 34.00676367780008, 34.41929304442449, 32.19100872420965, 33.01640130333594, 35.03772044462327, 31.95786570649171, 25.360229602527312, 33.505496271124684, 34.32849830842021, 28.44211812344693, 33.35070850280313, 30.186913668029504, 32.08083500918423, 29.645513678050303, 33.97643242526421, 31.748514578219833, 25.40290753460092, 34.09624748514951, 21.601408657526264, 27.74643619687277, 31.431232610661063, 33.13477053306719, 34.52301455092032, 30.865086930796565, 28.275533516624666, 21.869612986440398, 34.523219385768854, 35.53633551093075, 27.910423623235282, 33.47906175151168, 33.81610808946838, 31.87366363040175, 28.769532934109794, 23.825417693086887, 34.650579729939096, 25.636895620875787, 33.46111316172626, 34.435824749355994, 34.314378471465375, 31.618725573859322, 29.951897162454667, 30.940038585613085, 33.43046286951733, 33.767897330509605, 26.769444693560413, 34.17969384317857, 30.786541261778613, 24.84640923796675, 35.597556745815275, 20.98401484694025, 35.00037687687537, 29.738350311778213, 31.058500838088705, 26.634815321985624, 25.464949187468644, 29.554753927246, 30.951191400263586, 32.743533379902686, 29.84886654389488, 28.188195662394353, 35.45346708490671, 35.120632175539086, 26.837714280817288, 32.03638485403155, 34.91461286956862, 23.382011080588786, 33.42512783815977, 27.383969546362795, 35.496255695596275, 30.552053939381565, 28.5537477127131, 33.8566999861887, 33.51415799249719, 33.80419634224366, 33.88060017705051, 32.170449896308334, 32.893543919953565, 33.73131961114242, 34.201958305055236, 31.522287046255673, 35.44080780721274, 30.61599883755718, -0.7493662132033538, 33.69291110192258, 32.5666449888244, 34.389847573041685, 27.016039856893677, 34.81813416118989, 34.51518883583853, 31.06675552382838, 31.559455228305673, 31.4835887020011, 34.750049324540974, 33.463438672316016, 34.87030977404349, 28.40613910071279, 30.757137832218376, 33.42613153221941, 33.30980459102048, 34.423739972109786, 34.65912441780147, 34.65854313976762, 32.256813284919495, 33.36647737177026, 32.35948551517687, 31.94884962149085, 31.160312043122484, 33.625549745339335, 32.27430219099315, 24.508107278995393, 34.803591895419345, 12.675662008974728, 33.72237066795985, 34.62140852653924, 34.942765555825275, 34.73174752256125, 33.42842562306127, 30.33158228347682, 33.07324264444871, 34.31141222387661, 14.098049899888464, 35.43730066733057, 32.069874171069344, 19.08787355255812, 34.73476300994864, 33.70986166134089, 33.50818889629167, 35.35881361893532, 33.640921518309696, 33.77251581266, 31.96014560842198, 33.32107068854365, 29.15540034231513, 34.705508551664465, 31.129273511444143, 34.75791557620806, 27.935589655839955, 35.37245441715646, 30.020909969452166, 34.19023762694853, 34.69376354101827, 23.78274267358307, 27.982006340677355, 28.54033715465881, 34.56226169779467, 32.85201599717408, 29.924408260232713, 33.77889806320218, 35.025626062661935, 28.663323354364415, -inf, -inf, 34.6050283746079, 28.59477240193202, 33.900495007716415, 32.15274617364283, 32.583723841851494, 29.30423045959528, 35.161153636526635, 21.36487372151799, 34.64193594140615, 29.585058544407723, 34.380649936999625, 33.359121249192576, 34.33678721557886, 34.527718004002615, 34.08416690941131, 35.33731849801201, 33.578516002953904, -inf, 32.10278697871873, 31.08542745395248, 34.38251498848445, 30.773082692419493, 32.57116724920836, 30.99155388546377, 33.03882053642574, 33.4716165328815, 35.5740219423846, 34.282847853938456, 32.97270592480177, 34.47692946830868, 29.953132616242456, 34.12845274976587, 34.710727596572006, 33.965311267613366, 32.81239470805643, 35.1683515508508, 34.8911556204407, 33.89593610270293, 23.162161116512742, 30.047972553135544, 34.699588951794965, 34.50376633699278, 27.483357632469126, 32.92191617607952, 25.904828173858682, 25.95185116595005, 34.40547975594569, 34.039496404844265, 34.576243610677004, 33.11539282550652, 35.07697152634854, 32.9658077742284, 34.42562778203794, 33.55448891784239, 32.02845676988524, 33.349368267147256, 34.552966267384754, 35.21490512799123, 32.730764625913146, 23.76501400822167, 26.158719017718916, 33.741079837739726, 34.92199110770322, 31.27733620339723, 33.795461214323616, 22.603468549530692, 34.87215176951573, 33.7695527801815, 29.68217202883762, 33.2386236656218, 24.54531786502022, 35.318147060216305, 33.032994563368945, 33.81110469262666, 32.8511388538821, 25.779378448709988, 31.711969167963574, 30.462632056804562, 33.27644817228336, 34.69460471373614, 30.95611124878335, 34.884892388902585, 31.862839517149972, 34.75941558191443, 34.115716769488344, 26.39620344176421, 35.45395058521555, 34.68942959386615, 33.099178176128554, 32.67042694962849, 34.13033555820879, 31.871379762187498, 34.13990949261493, 32.203387727741955, 31.215949417819484, 26.752919869441342, 30.35168030108484, 34.209735255106786, 34.525264442501225, 34.75522665850301, 29.748086547750173, 33.66340379925121, 35.02550930585129, 34.562347637950346, 35.04620464949447, 31.288944231642944, 33.66003051271614, 31.378059619182697, 31.573916485170404, 32.27172281954136, 35.31272276015561, 34.4188276522024, 35.13119961133221, 19.472672467522052, 34.18438827245762, 29.83831535822534, 34.9010689003323, 34.67254575977666, 24.663875857504003, 30.57609114994149, 32.55351803258046, 30.119767464265554, 33.81997717792071, 32.537702308731646, 35.39174157329514, 31.71257960428187, 33.927413694036396, 35.004627812103664, 34.85192744214823, 25.72357829762619, 35.487634482384024, 34.67832260306015, 32.55455700866966, 33.52002527329799, 33.49412302628179, 33.285670741064536, 34.968529049851576, 31.90603533987544, 27.961408801298834, 26.946175008770265, 24.897403420371482, 33.14968501884658, 35.34147766568059, 34.9207045126812, 35.317148391790845, 34.96848326701874, 35.066699488987005, 34.54839615027958, 33.12838099018139, 34.48923730794077, 35.403404746718984, 31.82967070909986, 30.95436975147084, 30.73564302625814, 29.09046428782389, 31.219796009248316, 26.34862394679292, 32.4482807361272, 34.44552917229339, 25.471222095127704, 33.671269546424824, 34.37538669426169, 18.527284993254657, 34.63240572924549, 35.41810593643533, 31.939284815641564, 35.10444048752124, 30.341114687799674, 27.62249868241305, 33.703040361887886, 35.38317174211484, 31.409276100795598, 31.9521810780106, 32.72587541997582, 33.52566627934457, 34.986795274846365, 24.41337513607732, 33.74915350318125, 32.719886553620206, 35.251384709341, 22.825319426008072, 34.179332121805594, 34.538856246760005, 35.093925028900124, 34.35782639979587, 34.781983545885616, 30.31288631721686, 28.30903701284223, 33.51242709711623, 28.55688751000724, 31.176442505613807, 34.57079109796529, 30.20010867796595, 31.452805535853212, 34.67605385594991, 28.84657462948231, 33.048689241615, 28.490541169696822, 34.357717580189714, 34.80712883239943, 33.25228948248963, 35.57913973347865, 34.374618673728286, 33.568405986985816, 34.593205440090536, 22.149351816248572, 32.86858860081205, 32.436904058404416, 35.48810031060787, 30.699422014222385, 30.307088995903246, 31.814525572411885, 25.00021539163619, 34.36139741598295, 26.15141319443781, 34.73041476666281, 34.35552989311852, -inf, 35.19085322073783, 32.48967921667139, 33.664245487816814, 34.74063986802136, -inf, 28.41573370995662, 33.39895133479198, 29.400874546055046, 35.103798573889996, 35.06909877016402, 23.593253184686077, 33.171675782459126, 35.49934909469015, 29.769346484677758, 34.76798200484179, 34.38809830435306, 34.62134992863228, 33.843638869284845, 32.895351908653986, 33.761375014045505, 28.265865183693407, 30.694387697675186, 29.91942181516556, 30.567074294314278, -inf, 30.064113869462883, 32.89565215424122, 31.801757883345175, 29.628327746398195, 33.500262349505405, 35.311900636565845, 22.08646089034748, 33.859165085640726, 29.28300321122664, 26.92261131631794, 29.32414313023232, 35.641916374385254, 28.287512221068095, 34.40531390569748, 31.43331328766501, 34.124056138492385, 35.254409242858685, 33.6996193396348, 35.17593419918558, 34.19727936422907, 31.247983182193924, 35.61661582438108, 35.06944697672479, 26.950434625702453, 33.8926411575196, 33.08709621901974, 26.17509440342248, 34.626295118651065, 35.03532857427823, 33.64340121233597, 34.07267781225955, 33.65164346454504, 34.68994298831569, 35.14255678399556, 33.6526926482963, 32.34442971497322, 32.90017387979633, -inf, 34.8641606303912, 32.70523830469792, 26.12394945878165, 33.320147297870854, 34.50168282434395, 34.96810226595045, 31.897212747048712, 35.00844300345563, 34.35488431374666, 33.34717817801499, 32.48001652539877, 33.31189082966693, 33.90417664162319, 34.891501380577985, 33.50432868609571, 34.460881865932414, 35.26483017003609, 28.378311720463113, 34.24865679494337, 32.79371697533121, 30.794613478176146, 35.267718400111924, -inf, 31.24608749751142, 30.250282288448332, 35.152783202278435, 34.65719594428248, 29.375625541039877, -inf, 32.19273333543986, 32.95244112982933, 33.990322700611515, 34.61979073599641, 35.35584297497933, 33.714457658046335, 34.26661661465803, 31.87278769262591, 28.629190031165898, 34.46264711857386, 33.71697342262949, 28.992871553232284, 26.860171045397077, 22.462279324858148, 34.55803339625769, 31.649567530090383, 35.11632144809651, 34.086329649610946, 30.310125659513822, 35.04248832837349, -inf, 34.635660580713015, 34.64441369504764, 34.55206278141484, 34.78974047020601, 33.219042138448515, 27.21418453116614, 33.85628314258857, 34.9938665852038, 33.2332942715388, 34.227080379337664, 28.208363839139988, 31.20365041358205, 31.44811833049604, 30.917332481405925, 34.369549551005996, 19.887151310897437, 34.33206839693223, 35.267181830946704, 33.96203987026591, 34.83928341163505, 28.995069510496194, 33.969530466416515, 33.84714748637874, 32.84437650898346, 34.139699638047055, 33.44462610777614, 35.38847711091357, 34.96306596201787, 33.50844406441419, 34.53470200847371, 27.55736845204324, 32.64897004653617, 33.069769320881434, 33.52356064252002, 35.331928766808474, 31.94485167872106, 33.79627775780362, 33.088546398575616, 26.778808782630907, 35.04006103754623, 24.044659135318106, 33.49223318547555, 31.695251654181785, 28.019724418788904, 25.910720968413028, 34.41632535993855, 34.328492888388006, 31.72317254281059, 35.12501050896007, 32.59803467006588, 33.53650933361782, 33.11731566207672, 32.97475502342821, 34.586953815818184, 34.58341377383977, 35.064905190492965, 33.29283552335142, 31.598455822572003, 34.29970994416807, 25.951000072694146, 33.07057179172805, 31.462723526405735, 28.77147719834619, 29.207098522096427, 33.71456693162907, 35.47773760419261, 30.05536043855449, 35.02888774108242, 32.01747489861431, 32.96837113990499, 28.4677736280613, 24.13999475281725, 33.02313492728625, 35.58552391887804, 33.112764829624105, 33.644768050136584, 33.51284432044468, 22.382140518364622, 31.19894792115239, 31.852797324758768, 23.690933194573958, 33.050699377553244, 34.26906578698093, 31.443855360850574, 34.977333248036075, 35.434568359441606, 19.91493803804835, 35.00001226128997, 32.5102276504146, 31.198567517083365, 33.79150818038914, 31.59876723830587, 32.08105590219272, 22.81018668270958, 32.316942567329896, 32.42176950486559, 31.209023887486683, 28.0532857100561, 27.225491650671618, 32.79169953834996, 29.51033575917648, 34.70766255481529, 34.965557814795886, 32.28037883491596, 26.550897172655507, 35.387472189038654, 34.98116894318583, 33.67248012213203, 30.869228644774047, 25.710751777632154, 33.62611844861062, 34.41159820739763, 28.866160084428255, 25.043627055621332, 26.396219947722116, 34.97671838500782, 33.921912598099595, 27.797974618601476, 33.99698739724094, 31.73255147435654, -inf, 35.22805893261379, 33.207127583819336, 35.337044745132076, 33.00633183639904, 32.004270359562575, 28.085302597436687, -inf, 20.86726495382464, 31.157879363668656, 34.17291156782667, 30.826516645718744, 32.998404958501936, 34.720808238083194, 34.68520307545365, 31.887993310336995, 34.37706869702181, 33.21345592777075, 31.138548675044614, 34.12498338200801, -inf, 34.52256023960685, 31.8345230717482, 32.79532228534311, 29.1722409593914, 34.07330559547447, 26.85682387924533, 27.089996440063445, 33.121793498307774, 31.268021456274077, 21.072023846357524, 30.817763359545456, 24.449391468230473, 34.5889479189759, 31.03376360857524, 31.792013828301396, 33.62232844055892, 27.91727308047927, 34.83693600868994, 26.964588693743263, 30.426158630973102, 33.89949613045547, 27.366511026990295, 27.724123313688683, 35.27427718797289, 29.999717031344545, 33.18950382929799, 34.599190787004076, 32.43294118654265, 34.44681578442391, 30.681440171686706, 34.11074921767891, 33.26530276959034, 31.980300534625506, 35.27615349825105, 31.86602030505002, 26.45437997730322, 34.71435060840129, 28.191041634005483, 32.990454957292364, 31.387715662227983, 32.17949109447205, 31.627854399374762, 31.0996353422677, 34.86309060625984, 34.486666116302615, 32.80479130410889, 33.99758158803333, 29.01952139435299, 31.993707180619342, 32.28292432421506, -inf, 33.38172564487695, 33.81589902649334, 35.291520680768556, 33.887392474452, 34.0567567095174, 34.37345390094087, 33.76845989381798, 26.744876286495128, -inf, 34.10951166424905, 25.072277889333293, 25.52820308076759, 34.66256560990144, 34.95248103448008, 34.094607592427074, 33.5908235058294, 32.64324292137592, 33.763235487945884, 31.879594415441762, 33.97380456849035, 28.52059499873, 35.11673869616048, 33.50363339987555, 34.022194817177365, 32.36110693994736, 27.692573547900768, 34.25784550165217, 26.271602738097158, -inf, 33.76121961065844, 34.7408156517934, 21.621892659064425, 34.011490720763064, 24.995540960114496, 34.48410457921555, 29.039463937779335, 33.00795854879072, 34.57128862584297, 34.46699871764927, 33.96605169607487, 31.16358725632232, 34.76312526401066, 32.004881581534434, 34.93078961106546, 34.773411421370966, 31.60900940313399, 25.66657966520883, 27.390160755581803, 30.30191909102069, 31.142437367246757, 32.05074053964358, 35.322253900937795, 31.33240162627118, 32.226145888793404, 25.942865912836197, 33.41759094492056, 33.918118231804584, 26.934945029721913, 30.70896579252976, 34.964753217702125, 33.1417410064411, 34.77469424581369, 22.712298373659998, 33.93084495184527, 28.863376234085976, 33.12212789837295, 28.083213922864946, 33.61854909905166, 31.697757070482698, 24.985990072735188, 33.47874300185939, 34.46502119734802, 27.98191198216511, 34.20083214153491, 28.00945168173237, 35.12994217085082, 33.12519017422642, 32.04875860761839, 33.507840637232746, 30.52017596126131, 35.0886722627088, 35.141561048656044, 32.817647917457634, 34.00128711402064, 23.612125277508316, -inf, 32.392261244131824, 20.696345592442107, 33.873229214823866, 30.024199305290328, 28.125921250615118, 34.48934150846478, 31.91386205801935, 30.44528789022775, 33.10989102866369, 35.38095453415278, 32.40351125016821, 23.591073126409757, 34.34632862313787, 31.780982998321416, 35.19252413450045, 32.64725566925152, 34.21348308873392, 26.19509203381982, 29.876089234892493, 35.190312843333196, 34.655558757609576, 25.675592957286437, 33.36486012861517, 34.2788001284877, 33.88258924142777, 24.997439828100006, 27.66324988715079, 25.145854114164067, 32.03714927809806, 34.54742407986743, 31.744501763648312, 34.415921448153945, 33.14313468239015, 34.13202858040342, 33.81029696519104, 33.54837172784449, 34.23871669375385, 33.622218643008, 22.73761035969764, 32.51289639774185, 33.772024403510336, 34.14207779786734, 33.28961482708254, 35.12109985410491, 24.52175963060576, 30.716357827360216, 33.500804363453746, 34.91583661611707, 29.352959778602237, 32.21233649842782, 34.4416403949435, 29.65503924958318, 33.737667960772775, 34.69656796128855, 34.47137713165616, 27.749155723414937, 33.89079269237562, 34.383583660379365, 34.44288311734593, 22.112825502785473, 32.60598667768331, 26.323281813746366, 30.21699961544952, 34.17186258226486, 33.73264544219097, 34.235158095870545, 23.65462260222617, 23.120144905429793, 34.46791708931428, 34.1247903755356, 34.38004461160553, 31.11513262738985, 33.36466917887366, 27.565452877389557, 33.7052320286781, 34.63508767652843, 24.236058575308977, 34.95397559181556, 35.31598690314047, 30.945012607188275, 33.594509363140276, 35.05381985052068, 34.83811551676808, 31.306851476533975, 24.559919304992203, 31.44438706923109, 34.86138294471671, 30.02891901153084, 33.08439535104468, 31.37562433043341, 33.28611398134786, 33.459544029977295, 34.797557912739414, 34.8495527540073, 30.131899022571172, 35.14366495343415, 30.30052642192281, 15.672886203978322, 28.31718634666078, 31.809234544901848, 29.324084881564712, 34.70282930646725, 35.22235281405137, 35.210696424393234, 33.99360504686689, 32.68967301577121, 35.3220636540609, 34.883659690602094, 27.610624779396524, 16.322274109594026, 32.69780290996579, 34.956108064245306, 19.80209295860425, 35.51288498283398, 27.71708164739707, 35.2751636988366, 22.906233926022896, 34.877365172112995, 34.976900410495254, 33.72483417965329, 31.2008912599321, 34.52372418738141, 34.477776644766834, 29.892032318204375, 33.856837888843124, 32.56793511528103, 34.262310527971565, 35.11732773430907, 32.87662541940484, 18.614347259516766, 30.760928326797288, 33.17187601711564, 34.953827323253485, 33.71845782524001, 34.914045409866915, 31.329252198037054, 35.52034951587821, -inf, 35.09443040200437, 29.89096892769246, 33.59588366567657, 34.916019078610304, 33.00436714431255, 26.321513959844086, 26.443416961669094, 34.37276532373023, 35.11789320823179, 19.002304345765864, 34.453338151192284, 32.30718046458654, 33.963038672830265, 21.199080144436497, 32.83310215739033, 34.67003387231798, 32.69139185053353, 33.78369458936679, -inf, 35.00895231629916, 33.93996928801865, 30.771646380339487, 29.965668253480995, 25.072410810192217, 31.551885837268767, 35.07671576359856, 29.63939590201881, 33.45214281877083, 35.3223974730941, 34.73507912068779, 22.12410911698681, 32.48936177832461, 33.00921767416988, 35.181235198201556, 31.62616887175538, 35.004824162909856, 27.228840949555472, 33.611242891877374, 34.354769777940135, 31.92474261880181, 34.39752181649855, 35.25808854323419, 33.01017057259615, -inf, 32.24349029488592, 33.8694967790225, 32.727528574554555, 18.79299123788901, 34.08918157835738, 25.34836353961527, 26.390420773020633, 34.0492404400422, 29.786130128480522, 34.05741969568359, 26.760931586757113, 33.69189087336898, 29.741214526938734, 33.901160995895886, 33.93064128189919, 19.903764065341907, 35.02714205757505, 32.79697358855665, 31.005997794955814, 33.18984090965414, 34.24753621342919, 30.082269097836924, 33.43215288646162, 33.940036053390585, 34.50493288685834, 34.337252517320266, 34.3432100106898, 35.15168750863136, 33.2787004798227, 26.242010749412895, 34.322678237911745, 33.52537988193997, 33.998100995793436, 33.08149535157701, 35.38390249453172, 35.03016459618154, 33.90451557590931, 34.466299658937714, 17.80285241424202, 34.202546243622834, 33.46622701642493, 31.028303432081316, 31.982504522846714, 27.161701993835, 35.380724093510885, 29.541728018953822, 34.55084740567328, 31.407709152484276, 34.57963031112275, 32.36113455236071, 34.740455753999065, 33.709741895623075, 34.415629101418794, 24.793233051445775, 31.274132106602394, 34.01953661585399, 33.18983924248331, 32.89714591342134, 28.461106324626158, 32.18599512077048, 33.70362425555559, 33.1193496786065, 33.7272268352786, 27.625444823923864, 35.495159124139725, 34.1114160750212, 16.297362586664484, 34.196331002130236, 34.04691546111465, 29.223682422166366, 32.38973921150216, 30.16429284055707, 34.43750791762102, 31.328828858858515, 32.238804484137155, 34.72081894227045, 32.071176533906694, 31.09228086995132, 32.49559085756412, 31.994380283024928, 30.108480714331506, 28.8564020849979, 32.952423160836375, 26.85206976899802, 34.91353950624965, 33.900721173685916, 27.795672466561726, 34.269455207126704, 34.16138536484281, 34.467438101748336, 33.59957067080578, 33.67263675971778, 31.5120709189161, 32.633017580094865, 33.079296891708545, 35.069434471293384, 30.152373672737873, 32.289555726382844, 33.20250250582045, 31.76960619684174, 31.398082975323998, 30.757500258427537, 31.191828761155342, 34.08384934588437, 33.71611974630141, 34.48663434470699, 33.92082075787652, 33.07992704626304, 33.921867733188655, 25.137387597718014, 26.637665520742985, 33.102771054199124, 25.46220328400602, 31.67149318801516, 33.75611529850401, 33.11086164757327, 34.495329755308575, 33.12436063972075, 20.480934762198768, 30.767795722822807, 33.67954037676791, 34.076970875566495, 24.94460008456966, 33.73007855107324, 35.05802301713013, 32.68538594863435, 35.08432431741159, 32.891631783193446, 27.389203249415257, 31.976218010709296, 32.42020443824087, 29.013472765673257, 32.40626414758092, 27.375295815420657, 29.563391540379282, 29.98162052222126, 35.03182725473051, 29.37729576627219, 25.12545025630647, 35.29709781324001, 33.39945889382584, 34.6037614866054, 33.24504707643766, 25.028245699525595, 34.90267761181644, 30.5456144398827, 33.3932007037644, 32.53966105728571, 34.99864604655435, 34.35781488573252, 26.70980286892219, 34.628492961023866, 30.133946169485327, 29.382899228875722, 30.56252776162434, 26.20786829702724, 33.72649592354805, 28.85427885315792, 34.19404209894442, 35.4928021736067, 33.00763118204573, 33.81911127474393, 32.325489015439395, 32.413324643199125, 33.97523854319564, 27.480320503032267, 34.950781613216286, 18.234010833311054, 35.189466648435264, 32.4091834267766, 31.719495430074186, 31.00852996176272, 19.219167527112752, 30.640921536181626, 29.255110080963163, 33.430696556053434, 35.350112165006415, 35.1601385337175, 21.20595998564064, 33.78498556048825, -inf, 33.7870975229955, 33.90959794084289, 32.71830559595812, 29.11634173379299, 34.62324674246654, 34.79935020240474, 32.273772056544395, 34.5337690367995, 29.580844357360633, 32.82805974591952, 31.18876770302929, 28.635546242743263, 22.97745562312112, 34.432585002967556, 23.82472049377245, 33.96995379634857, 34.71135299621182, 30.84233852708954, 35.13806996163076, 28.54959511006804, 26.90764020539636, 33.168385064342814, 27.05997662257997, 34.72921174640274, 33.41877060714311, 29.836608490267576, 35.01973389525909, 32.44066649726531, 24.69042171698915, 31.12370696603689, 23.485874354331003, 28.208346084944846, 33.193376435990174, 31.27116162282095, 34.62768701270738, 33.10497336812077, 35.39075991618009, 20.585239302275376, 34.73462423256057, 34.23217291108665, 32.44069684937848, -inf, 32.56360924416898, 30.81926276929573, 23.849007926993945, 35.334140734162176, 34.458339985075895, 34.95538773489673, 33.44356687416703, 28.000894714135292, 33.67680118463606, 31.264467302904237, 34.947097535159486, 33.36879242866307, 33.22323229730226, 34.760341811565446, 32.716502985378405, 24.80086546191487, 25.15025497138919, 34.52559393786243, 33.850728518357485, 32.59823817462701, -inf, 35.06775472450511, 27.69008849057568, 34.83120774038957, 35.62543193907869, 31.51993964824466, 31.664955485222062, 26.923318720513144, 29.432824109619645, 30.691411737057113, 35.10356940130249, 34.76250506752013, 33.48488903062202, 29.50661439479399, 34.172550944199735, 35.491150909215094, 32.17958039767857, 32.739638409701904, 22.36214243534121, 30.74327308633904, 29.616125917443963, -inf, 31.429751948927475, 34.08019609642224, -inf, 34.445796190261134, 25.761099023857874, 26.164742333302716, -inf, 32.28058924131865, 34.466170442176455, 34.726030543150515, 30.360145042469913, 34.49366115318783, 31.066939944145492, 28.08617347304895, 33.6736483028381, 20.86363340770315, 30.97483338027984, -inf, 35.373914865066325, -inf, 33.08677336541256, 30.280457680360957, 18.72993710646749, 33.544094784265766, 34.36232756308837, 31.499018781893934, 32.935458789648486, 29.661620972421098, 31.6501377291184, 31.83979277675388, 31.877333904762256, 26.480110737867008, 17.165435396685155, 35.24896416576423, 25.379563748339088, 18.680080617797902, 29.98875754963877, 21.53254119424244, 31.395602752850696, 34.70457484796369, 34.63575127381868, 34.515569441711975, 33.23013334604454, 28.5254392631609, 29.438409744291437, 33.71452968670764, 31.44685847818222, 11.667033744269794, 29.943083341773942, 33.57731637225869, 34.50390297717404, 32.52507964158717, 27.416139599034846, 31.677387027414177, 30.42190138147952, 28.442031779558565, 32.293184045846964, 32.822309573475955, 31.883868416804116, -inf, 34.2926714859413, 33.03503087464823, 27.74472114508215, 27.21435852899434, 34.76619052313443, 31.868875363848293, 34.92165757377124, 28.64955224871322, 34.1329131622062, 21.4318191563613, 28.419563576603274, 32.89571167370168, 32.06299658246127, 34.60328786589329, 15.430351795565688, 25.43961995053687, 34.72245121565783, 26.0166386996719, -inf, 34.5272882693301, 34.345846760621654, -inf, 33.69894243746198, 34.20556262733484, 31.662374512124554, 25.51858360613631, 30.936241221416125, 31.62642992330368, 24.080171175219096, 34.83413870572078, 31.600487283815575, 34.53146050848089, 27.267124215381962, 28.58791174844314, 34.82693211736536, 32.15219088903583, 30.46137374797955, 24.806816613605687, 32.097627593125544, -inf, 30.484458337847375, 26.50377836470798, 30.43992795320696, 28.69222200154173, 34.44224963164139, 30.12475509208055, 25.217811377011984, 27.519071317945624, 25.836699130597317, 34.51624830308722, 29.355303387292768, 30.381918507685583, 28.61151798431837, 35.063299246223565, 33.33428290752418, 24.34729150749647, 17.32010303006302, 31.146504631344374, 33.006992634901316, 32.477990524489485, 33.95067389336354, 33.34357342536242, 34.435665855832575, 34.477712210805656, 30.895427077210694, 27.80341985670692, 34.80865150751163, 32.43419155998206, 33.824672904467846, 30.952497375690523, 34.133800426675705, 33.367594070190904, 34.103718800969936, 31.620424515497824, 33.066433727771596, 34.628282130041136, 33.35396557160822, 33.12361202969968, 30.780120951614517, 33.674198941799865, 14.450393574798042, 34.26757430283294, 32.81200878204097, 33.85609364533069, 33.81632797903009, 28.786129777695535, 33.45359170036966, 34.173877602030636, 33.79222223150136, 33.50888908710499, 34.74829267227882, 32.79923091423771, 34.50231111071632, 18.869841919134018, 28.02956778734102, 32.52602241185501, 33.857306577657866, 29.88274783403169, 34.51902039175284, 31.49358371434033, 11.91761117822437, 29.829158470668286, 34.80147282323092, 31.78235052254032, 34.08933219708929, 29.736406836801926, 33.41407168551456, 35.20166979621953, 34.42850106666373, 24.83480939455096, 34.14445149937359, 29.32448653456545, 31.932580141327346, 35.13766098931097, 33.98207283520981, 28.652163530533265, -inf, 16.509646875223616, 34.30862983868746, 33.99183379127817, 35.360089747374815, 21.624682931000553, 33.576837667280515, 28.018999395245253, 24.819728529397175, 35.24838343619356, 33.16514844071707, 34.27058386215365, 34.61103171696734, 33.839903212403804, 34.704681026264836, 33.879579549521544, 35.321004761975196, 33.42374129098989, 26.368078474675546, 33.822062047095564, 32.09327518165816, 34.645008993130446, 32.25305426186439, 28.78378545139331, 25.072494088144023, 34.314538315154344, 32.40651354688986, 23.58821179885364, 34.12970237469589, 35.47679224678897, -inf, 33.512099844708224, 33.55828705916007, -inf, 33.157006411107794, 34.973636762665784, 33.74475812629268, 34.22434830773106, 34.52829746770241, -inf, 35.33059365325728, 34.79281430391525, 34.01193435300434, 31.798186456533784, 29.99660299360077, 33.020224766390726, 33.88318379428418, 32.174029736001934, 33.61057179984212, 30.596066958800492, 33.61594592497647, 33.17644809620451, 31.87602953814488, 34.181599767173154, 35.397692150922026, 34.451604573243955, 30.65313582393932, 35.17260287193623, 31.63731086971852, 33.42539864422608, 33.79108349632334, 29.32682282971553, 31.577802526819486, 32.008296160180855, 29.705139189528104, -inf, 30.41112064578249, 31.99995554817766, 28.95926643469224, 33.282230157036956, 34.66418066946438, 34.946065186437444, 34.16502869010655, 32.79662539859452, 30.40907446817678, 33.91222713878742, 31.14641361687552, -inf, 33.38901761783451, 33.19181130737338, -inf, 33.838541564074816, 24.538293375180682, 33.33344966316307, 30.83589218285213, 33.473718230509945, 31.19735669236667, 4.988639982148579, 31.818145181874048, 28.23694951147671, 34.45490554881901, 34.12961023491419, 34.05545535487138, 28.176030923269717, 30.048337780856176, 34.32483835292383, 29.417124674275417, 35.24849041574591, 33.199445498163705, 27.560967768377743, 34.46347821512946, 34.65233314992416, 25.459750714089783, 21.43124677241517, 25.219853681942695, 32.53166675222908, 29.53966318507027, -inf, 29.826195847382007, 33.345622528585054, -inf, 33.81892341753461, 24.185947597506892, 17.175771428681337, -inf, 34.49378248077872, 33.298816894765466, 34.91417749317732, 27.03005632112486, 33.770733137070366, 33.90440567265011, 34.970731038897235, 34.076971911325906, 33.83012875657224, 22.051938621673926, 34.37030988550164, 29.90582430043382, 22.079791794293346, 35.26381686690731, 21.73628879484854, 31.72364083870234, 34.606297563669905, 32.93908401165614, 28.899618192148807, 31.482950348310293, 25.989313377454152, 34.434646220526744, 29.77109742416133, 32.93068912783292, 28.735517179797505, 32.03768304471574, 28.233430309407996, 33.73286895256459, 34.27641449879409, 30.669866723630335, -inf, 30.968328868864383, 33.57367689915311, 34.89593668710036, 33.421805292866125, 26.912150579105234, 34.83060584378927, 33.99206634925539, 27.67771888714888, 34.08904797275948, 32.523947625433955, 29.629732176323405, 33.56133714897127, 10.128566180784203, 29.195981665728656, 32.2584093231194, 33.89919281888545, 28.756484602110525, -inf, -inf, 30.767190310378762, 20.114402586021853, 34.46442876689908, 33.86617271846543, 32.78984809854361, 34.825235134705274, 27.417913436957377, 33.02600330402332, 27.137287802403844, 34.04246162834164, 31.245210039394195, 33.589909460119415, 25.531303435908686, 34.788854490195, 33.044308875230456, 27.938945491526752, 34.21576876862905, 34.02870493639327, 34.46702635795043, 17.55695467868329, 27.36191171874066, 35.22354998391478, 31.533746044397066, 30.97004172958677, 33.80445822899124, 31.008399699595877, 34.282473626940515, 30.870572449255963, 26.10295271510397, 33.684009886246805, 29.348727091083752, 33.45415407142767, 28.359674759607415, 34.981932300499736, 33.387719879994314, 32.97303212983744, 22.806957089234416, 32.31119417936027, -inf, 33.546214045852935, 20.137591575230424, 28.89808309114483, 33.900798140480155, 17.9322518151592, 34.74527092116498, 29.546615556573084, 35.523709127336296, 32.93098571324738, 34.953888268591854, 34.574123232183446, 33.57751249987556, 34.13916852503974, 35.18751907271995, 16.55916505597012, 33.773962157942854, 27.04763551893766, 30.865260395017998, 33.94605117545554, 33.3607800031798, 29.49891528140609, 32.92773773597896, 24.98683694505412, 32.09005027462171, 32.83028377781279, 33.67403808797505, 34.11881849510384, 35.543199739406425, 29.509439090512878, 33.53860686081959, 33.61572698847521, 19.459089699629605, 33.75638896741548, 34.95737572295971, 34.11424249161579, 34.32390813394628, 32.05787454434245, 35.56451715858054, 25.33625701729052, 34.38147554485575, 33.361075962421964, 33.500052332652466, 28.98124014443585, 34.81995649376604, 29.277128531920056, 24.100533108153936, 34.93566644938229, 29.515315212115997, 26.538719033733194, 32.16131822450084, 33.12068419183301, 34.493375184765064, 27.65069678619523, 35.05749511559452, 30.13120904673579, 29.942800849367554, 34.23119618490202, 35.29261716024087, 33.15314650478913, 32.73905819264621, 35.23398016660155, 34.6854293267386, 32.547935964548614, 20.310403993445277, 32.69515004703705, 34.72651812316574, 32.84167190542639, 33.22778020969045, 35.50943862335624, 29.652138504461643, 34.28802883770627, 20.820066805240288, 34.57325676946554, 33.52151921383052, 28.668227322835047, 35.36866308625885, 32.979984215785294, 35.477141891534124, 33.82657438922895, 33.84997710923002, 35.12112897117908, 30.433244312533354, 30.612638206412033, 34.950660366376034, 34.69139677894273, 25.003344665398487, 28.052538051449044, 35.20116996720665, 35.54329563784167, 34.76789073354472, 34.08347216175128, 34.92467613396981, 29.82158983920954, 31.40659430486165, 34.172589246446925, 34.693825399282204, 29.756811323829222, 35.461081053022646, 25.56803289496064, 33.30655801371813, 16.899926481035884, 34.45364849759415, 34.33950303810824, 34.95730943103978, 34.608527517708325, 22.92070352429881, 33.77634821456398, 35.42583789391921, 34.027638990220275, -inf, 27.90769547925919, 34.109010634772936, 34.146636804623064, 34.956168695117825, 34.45717666425271, 34.75427230096638, 35.07601118225627, 35.53774726024128, 33.99566483714584, 35.37595160678803, 35.07112422234942, 34.205171217702514, 26.391332692462637, 28.13790628072036, 28.345247188613435, 32.77241491037362, 33.76499451010892, 34.47481992275685, 31.608687981168117, 32.098772553224585, 34.097366583207396, 32.964529000302996, 32.36121685043067, 34.14844873371401, 32.99000886900964, 30.204911806645566, 34.80998757009278, 35.29680131577279, 33.93205152568557, 33.67060789727903, 33.937027588931805, 32.060636676398154, 32.178533219192325, 34.0507248520806, 33.683029434069226, 22.155702243466628, 34.988677989013176, 34.52452736923909, 34.28981323363708, 24.175398319538093, 32.172246303453655, 32.87623605384754, 34.30606384108291, 34.778998511296464, 33.327939632155804, 34.94807967931009, 31.887044192717717, 33.68639866694211, 34.475284564834524, 27.745344035653694, 35.18809761665138, 30.859509300304474, 33.212273062980124, 33.24273642276987, 26.813613992344333, 32.676158211337786, 32.88911486828647, 35.174822887681245, 29.075410019827906, 33.09055059725006, 30.927023798918064, 33.65269534765376, 34.47699440253602, 34.57930423797317, 34.82677899074048, 35.41614226171858, 32.45807061378647, 34.06287061034114, 23.52880452534245, 34.56536518903962, 31.157058136669427, 28.24562610716591, 27.747364831100906, 34.20749352525315, 34.59623160547331, 34.94688353256699, 29.177293529072546, 33.321285486839365, 33.91912062455173, 34.88550804838027, 22.08668231647239, 29.783049481623106, 30.0957526023247, 25.39140139735785, 34.269896932083434, 31.989030107895058, 35.11771965790562, 24.9107923614175, 33.4975683334029, 34.8319907986613, 33.53743698108139, 32.477574870615335, 33.20082492917109, 32.855725531690396, 34.842814207173085, 30.3975184949386, 34.8789757943828, 31.420665507063962, 35.47113140588181, 34.431172242817006, 29.81129636016221, 34.14635155275182, -inf, 29.27467878896837, 35.27682309978083, 34.78163733582396, 30.69339494317443, 28.705879035135208, 33.92634306870995, 29.081465011346417, 32.3944050965444, 34.68013344408066, -inf, 32.45540083893199, 35.012647383172535, 34.21283219022039, 30.0708641663707, 34.00794222558011, 33.64373698472945, 34.60649931985597, 30.387208644252787, 35.00545050363031, 27.00748627963794, 31.46061660669639, 33.69719860662817, 26.736951101415755, 32.46514580182691, 32.16191484916655, 33.81283456163756, 33.93791400833811, 35.275908772373825, 34.99070221704132, 34.48558498967627, 35.29819822087619, 32.81595558214905, 35.27333098334354, 27.685115360268753, 22.088390676651724, 28.818860521182028, 30.69959689663133, 26.97569270966011, 33.73472372199717, 32.73966352440257, 30.861299416151247, 27.16629985472834, 35.300381827565076, 31.588179456450113, 33.733099981266726, 27.78679648849989, 34.51135105253346, 35.02500570877698, 32.28771561122931, 16.165705080365758, 33.9432025265238, 30.426613500346054, 34.37353801531896, 29.553664782852326, 28.64256026285156, 32.714507980974176, 34.343100959417924, 28.84632324648311, 34.81726896900256, 34.449795485683865, 35.24473880430123, 34.8578980807384, 32.076855685169775, 31.567659729256658, 15.918569677987794, 29.02459832647587, 32.141340861320785, 34.00702020111704, 32.46362734814687, 29.309983484384627, -inf, 30.811628062491877, 35.077392245069085, 29.519673353725764, 26.898030896138028, 34.29040047845391, 29.07352228978921, 34.327267157601916, 33.06236775880379, 35.30482710367683, 33.1309526043277, 29.076351475187536, 34.65804291342763, 34.57620543102692, 30.24392544287033, 34.0185376639434, 35.11910794224894, 34.64495570289986, 34.39949079534846, -inf, 34.81765478969668, 34.18535018240427, 25.52740126337965, 34.27518401502881, 25.497610213103854, 34.48622613767872, 34.591685099318326, 34.86278859842361, 32.30363246098751, 23.590922741009347, 30.73331855772468, 28.955221572334143, 32.48253967679045, 33.31009744781062, 28.58490530068118, 34.33520637217553, 34.63298478675702, 34.17892760648037, 30.01857228419811, -inf, 34.57776207018505, 34.65794974220783, -inf, 15.472828616266177, 27.035278110099746, 27.781087418732035, 32.59465335948082, 34.14383978879734, 32.315322690616085, -inf, 34.08020278457815, 33.07726900937808, 34.82745445036798, 33.61935556560206, 27.42325443690441, 34.59561310937313, 34.61764146134785, 34.46593450973097, 32.25839254902863, 35.31199888439609, 35.1322896211963, 32.373938788514025, 35.19679040831215, 33.487426808899635, 34.85774576675411, 33.928938923243415, 34.866871747659474, 28.550512277676233, 31.118872828355318, 18.690518466941104, 35.46890723760745, 30.756848554309727, 35.09003625404374, 31.86795945630691, 33.27493632581947, 34.57621590395156, 31.925363116498524, 32.26511702121242, 33.185584675113056, 34.70899670530783, 34.76250616392063, 31.824889712797418, 28.377936652923452, 30.690969104580244, 20.86174058637731, 35.14811845213953, 23.34064151051174, 34.76750353240441, 33.76295896071814, 32.623444879742465, 32.51252179879705, 34.78068095621871, 31.576972240108265, 32.132483016852674, 35.28172896076529, 30.312631889566543, 32.57615122982981, -inf, 28.412641447927705, 34.94873088679006, 28.95961002348575, 34.99730283431582, 34.89390210931704, 33.86354281565619, 26.538373736583384, 28.840982798842848, 33.901230864482365, 34.55975574118262, 31.966135766458432, 32.47063519065206, 34.279448612211716, -inf, 31.82158790009309, 35.07667862654658, 27.763926430891708, 32.65979355955593, 33.95717529695183, 33.60082390403884, 33.32398870010797, 30.127058739472602, 32.34594379862299, 34.305708417958904, 35.05847285826999, 35.08803426247993, 17.931486200496824, 32.62668544536201, 34.71261907566866, 34.66659646018349, -inf, 33.48169463248309, 28.450636230053146, 35.23868632466271, 35.31509961767491, 34.00746566554897, 14.02158052448607, 34.635458866049596, 32.07058733444722, 33.53450535141852, 25.209447578879583, 32.82025338226519, 26.381582862427177, 24.005018521807486, 35.04208753752992, 22.459349684538804, 35.228117535589746, 32.19364781532834, 21.39823751149764, 25.392498201953455, 32.64073455367068, 34.75757095330497, 30.855777673828683, 35.19940717320471, 35.17470641275595, 33.93032694978222, -inf, 33.33800653479379, 32.49388263247634, 34.548767260775385, 28.08925389796172, 33.09424870772527, 31.48891261188491, 34.28203036603588, 34.36300556567727, 31.256222884535173, 35.55892129447644, 27.31353108181914, 25.983113793968794, 30.783380913076183, 34.14582217279066, 35.29683301526894, 25.594337641694928, 21.29004064001726, 35.03081158904171, 34.58259090897677, 18.49909311099509, 20.67696381861435, 31.49861015911644, 34.1465493987427, 34.11431380781794, 33.524984765197175, 35.097105221721506, 29.296823085588727, 14.68010040380883, 33.64047854503824, 34.958243749164964, 34.30736464011082, 24.442318871429336, 34.274665073851615, 29.347600018296767, 34.87168240517525, 29.516306541073465, 34.61557901548146, 30.932751904778986, 33.712774359457335, 30.581221213566046, 19.34636464792592, 33.667601572144385, 28.464998609044095, 34.93982334478201, 23.22177059534505, 34.608844685369114, 34.92923278949652, 20.89744919938643, 34.869637695929015, -inf, 32.577092979530256, 29.22519461026426, 34.059405533156934, 34.291325755398645, 33.746956464925134, 34.09638314256483, 33.859127847404636, 34.03978847150093, 34.758262373175256, 20.243848014692716, 21.27172385217849, 34.50460695257307, 33.97954993852804, 34.997143267358304, 34.23419582701949, 34.432522320040064, 33.85021920334275, 34.98812856003561, 34.55334073240397, 34.83047427392335, 30.219221045392878, 28.60265903341464, 35.11670538984691, 34.55447764344184, 33.827626571919666, 33.65735633630716, 34.10836038571253, 32.095896214190475, 34.622519308309045, 31.015088806756033, 35.37754097109637, 34.740857817914595, 33.39821408940849, 33.231337814544396, 35.39804552421359, 34.28936351313082, 32.26922087064013, 34.04190360044081, 32.50511453148867, 20.193452919521295, 35.50803873268398, 34.50345079048885, 34.87082423227205, 33.415373588358044, 34.01572719936239, 34.77975181809594, 34.68725049463905, 29.166933933041012, 34.60991095132663, 29.12753082352909, -inf, 33.744166102746775, 35.22207818116733, 26.902528392255483, 31.910390459106384, 22.869084992060433, 34.94316873680083, 33.24149062804853, 32.47171955800785, 34.605821164727, 34.764259995071704, 35.062601339233915, 34.4843569131981, 31.746264233833614, 17.97204347829885, 34.94610958342213, -inf, 28.437572066057356, 31.914700287626303, 22.56754469935972, 22.573840640153964, 31.27563210238419, 31.572756150971017, 35.16094992226256, 33.22866753007591, 33.4772249881378, 25.434698000472206, 35.329414309857974, 33.39777929166573, 31.15198589743804, 34.4553636150826, 35.04150790240366, 34.57762255554206, 32.56065002051186, 34.47329890758338, 32.38194609099723, 24.941950210488557, 27.369724934663786, 30.025315042532803, 25.150254624209644, 32.844881805381185, -inf, 34.80559558631622, 32.89913413523461, 33.711704238451745, 34.791800550066256, 33.498802894150515, 21.21270901582121, 33.228950977625786, 27.91736733906312, 32.8193387211749, 32.038504227615796, 29.445914042126578, 33.43667362737351, 31.703658492097624, 33.842622100899675, 33.88768696366553, 33.059738121769804, 24.833480770751038, 34.13264223066045, 33.52381235808962, 34.344860852146645, 35.367667990332585, 34.888933246824784, 32.534703543850945, 31.14746066693772, 28.908701195819756, 33.794704519913815, 33.044804099879734, 31.637681314582423, 26.180718101548333, 32.88003626243906, 34.3461521231465, 32.484111151490495, 33.00017689128488, 33.23730735353938, 33.258891809374624, 29.126615199301213, 35.133490676519216, 27.761421597287416, 24.570570170682725, 33.57455334662914, 33.40572893641606, 32.867293518883415, 33.74383170866381, 32.330800648440075, 33.923051238689354, 31.947741758385558, 34.77529364250098, 34.35858856330775, 34.79675818582169, 32.51108639019144, 34.79273758148403, 34.88825140894584, 15.52281499189221, 33.51970147658094, 29.56735927577544, 29.987324415412136, 30.759461452662517, 34.66208589159234, 31.77366284534044, 32.81833560211575, 34.14288900986282, 34.556216669863595, 33.345046936510506, 32.51642440053292, 16.995171361397002, 34.03412479605839, 30.341431300474984, 34.334860972508416, 23.960852033615513, 34.47481415052797, 26.484937531291273, 30.12252329477434, 34.5349305264862, 30.11693285819922, 31.858927132901684, 30.730123897000244, 25.26023275382613, 30.013956126524036, 24.762798758541642, 32.42487017946619, 33.538284202895554, 24.795921261003674, 32.587038123030595, 31.801319667505265, 31.779046666615343, 31.340735550826004, 33.87850419129741, 34.72662789865424, 28.99703852677983, 29.6319892452985, 33.6032037577494, 25.35394486485172, 34.076025214590814, 28.280860630506336, 34.250026941012, 35.09408052181933, 34.642312842886824, 32.73662830936676, 34.79299576770107, 25.943446554278733, 33.74656442628859, 33.343710001723885, 34.454991974974504, 31.137773132655294, 28.49228732922122, 32.06412003277581, 32.46589387940305, 34.41100048076348, 26.75827461801731, 33.5576926175336, 30.843130759950387, 31.58226532515048, 35.51406174968609, 28.949560258907038, 33.00866531036082, 33.940346600396914, 29.034066201496465, 28.70434865437155, 9.23813524195318, 34.42257998720074, 30.229534360003914, 26.209446199145845, 33.99112782876659, 34.70817487857337, 33.14726838696638, 34.108625223311634, 33.98466304429249, 33.87482904927417, 32.50571570960197, 27.335396825357673, 23.79502871588261, 29.963458967814777, 34.71305406342306, 29.02636259576538, 32.618843760274196, 31.953856369447593, 30.200941536983343, 33.595661951985875, 33.935796439979164, 30.808139172322598, 34.031367619533675, 32.597470694188196, 32.49476348981274, 34.12365818671888, 35.571537975212124, 32.403929615845136, 34.03826367910349, 34.347248651584756, 35.27867719766316, 31.35082974299435, 33.74379219243951, 34.78841904662372, 34.294273559618716, 31.774004602941847, 34.56031956964773, 33.87120407482837, 28.77235265192769, 34.309412063167876, 28.80465777097822, 32.14305103732672, 31.727941722862568, 32.29693340509451, 31.527431050515702, 24.810178051475074, 34.38597276844497, 35.545585206789056, 34.01288062163555, 34.85194014119286, 35.00119428068941, 25.85651143828719, 21.934096731849152, 30.810917844688912, 33.86419166172001, 34.75409850339878, 34.51336225311988, 32.66608992250978, 32.4963930172579, 32.27168551246742, 33.56824541063265, 26.95433285782707, 33.73681756851094, 31.3050726753435, 34.31636175166861, 35.05418968371803, 33.21350756593608, 32.259443267824935, 24.681848552792765, 31.22468985502802, 33.15836205320335, 25.761552889239145, 32.373374024001514, 32.030568199027684, 35.08733629479733, 34.78381882201558, 24.173129547452977, 33.44614654857451, 33.7809723578542, 32.66100488944062, 34.920663139207576, 35.032506332303385, 33.69987953443156, 32.77373137592244, 26.405837768017193, 33.74455506814014, 33.78537213897247, 34.76486820950086, 34.88214992731202, 32.85723555060897, 34.84115692004109, 25.413008055830186, 34.40905852265362, 34.49228652589938, 20.603585433951316, 34.954255649433165, 27.76453192689203, 34.28799962364709, 34.34694107672384, 34.23735467226541, 33.308425381043655, 30.298370765691857, 34.08563844457721, 34.63868368355077, 35.372223999848, 27.38764350929286, 34.383281483534184, 33.86996260765889, 32.277959458224004, 32.568933188184964, 26.115251146150605, 29.05984388832865, 29.596096976856142, 34.55924891200429, 34.319994370002235, 35.192507751617484, 34.06146565370948, 34.15257029488957, 33.38667165116911, 33.3850732099314, 35.449000216732074, 35.286943159537664, 21.083867459547445, 30.16821882599515, 34.10440385047289, 33.89887307319936, 31.195268680647665, 33.15987065608628, 34.25024159878148, 22.195616886756596, 33.14277515507348, 32.740035611059604, 34.53734224241321, 34.99299788717111, 34.17002185094878, 35.08118675738586, 24.741348374694912, 33.48944529027112, 34.7021126930327, 29.670487022898765, 34.63722193910372, 33.18609453172481, 33.13913248872032, 34.56775136227923, 34.12164947576915, 18.983982882315196, 31.80825639121602, 34.61180940941615, 25.71275493198014, 32.71311398905826, 35.34192044958126, 35.15808983924692, 29.094984528557667, 30.0188575044182, 35.031950803183484, 28.619360287146225, 35.359106971992986, 32.508228278092105, 32.45692471858505, 33.06171421644921, 29.882311564467173, 34.69252253196172, 30.791986869921416, 34.81198078114893, 34.21471840116493, 34.16948998005905, 31.60017425114406, -inf, 33.14575069080683, 26.90369426132828, 35.0695172819532, 31.855789159290097, 31.70541037029642, 34.51884680627433, 34.12127408692761, 33.90858958558065, 21.576166586059077, 33.52927523654484, 32.87994017153254, 30.241445735630748, 29.116349402924143, 33.8343588810279, 29.531890123493092, 35.38654774584429, 35.025865423070876, 26.269744571227065, 31.58254426379062, 34.76214322251394, 30.159622197878825, 33.93989287133806, 32.7641986334199, 34.50089334451663, 32.66494965114276, 34.096637710927205, 34.31965487810442, 34.77487644689855, 34.179318887531764, 27.346676540738354, 32.44288989097603, 28.483428672145873, 33.705555575652724, 32.89031394114704, 23.04558453425768, -inf, 34.34416041159156, 33.6847416043377, 30.37314324906781, 32.32894740647019, 34.32049705857581, 29.01548974416682, 33.095682576229116, 32.84986997577069, 33.96379040769678, 23.41299270190129, 32.560081485545915, 31.98765895043505, 33.38535240175819, 33.36027643389765, 33.532929431894196, 33.070369063310274, 33.666945479771165, 35.11698955028061, 31.44089548792051, 35.015996664100435, 34.97181984661918, 29.37688664137328, 35.061449578948505, 35.042382467062026, 17.95755686708104, 32.05120091820138, 34.4655208949507, 27.899675910762888, 32.049598808265735, 34.51107784050536, 33.85032896535855, 34.458813064482314, 29.659880054755828, 25.078895263844935, 33.537162383494504, 22.772421469757113, 31.242002221233086, 22.195815026677803, 29.830827026960964, 34.98176105938324, 26.543280421078347, 35.06495163091141, 35.3814880087447, 30.84427973032747, 31.71996154571769, 33.35482739704958, 34.56264526216974, 34.98552649704016, 32.445866701847116, 34.025087361464905, 33.602235943285564, 29.602603050235597, 31.810249366092577, 34.31624002394005, 28.50485655609983, 33.41432472252979, 32.95884416426117, 35.351539036776074, 19.985618743845617, 35.0765497197208, 31.49647100252833, 30.825137397005264, 34.141003482391824, 26.724167046812905, 31.885873823722108, 30.800988716502136, 35.307253411706306, 32.19449450390651, 29.147634440999603, 18.73688425899898, 29.501174104459338, 34.44415200091783, 31.10583040797861, 31.381442885326923, 24.406604532679548, 28.74498269374785, -inf, 31.89627900236995, -inf, 34.826488406324714, 32.8733607043541, 35.15549015903068, 34.462531763323966, 34.13765192405038, 33.10007913558482, 28.051412618237503, 33.947254281812945, -inf, 31.857797517166375, 26.251260792415387, 33.49988351730571, 32.97296479999824, 31.459514598805498, 34.10711163122444, 34.993422619742454, 32.033340942248, 28.97007671944024, 31.889145580928332, 33.23574352923852, 27.435824989516483, 31.744856694595704, 34.93366727473282, 34.99929178912655, 26.569262001186473, 27.183893399536053, 26.34343528541023, 33.70204509267885, 34.43026514981575, 28.114109130606177, 34.81922042467162, 31.462069830592988, 33.687202911556135, 19.87389956766481, 34.23266055375099, 32.281133012750736, 20.877623031679935, 34.863600114648165, 32.70311307755199, 21.1854603960586, 33.57125578766656, 27.750020700832206, 35.495513883855196, 32.18653487921322, 34.84823377349853, 31.72285724256209, 33.06356873624658, 32.0565383010402, 32.14467631783898, 34.728098719217115, 34.60670438252833, 34.21398117485331, 13.883977682037639, 28.72028312537747, 28.330814456004944, 35.47924486487057, 27.104699291886728, 28.302178111117016, 27.290867585886836, 34.81774743946105, 33.568295104338645, 31.083871977046282, -inf, 34.15535650859967, 34.92413568337979, 29.698228285900296, 24.322030435867838, 32.67500586001487, -inf, 35.30540905060133, 30.905476125352642, 33.831831958535815, 34.45115873785936, 34.009649109236406, 35.433392921565456, 33.27330702735917, 30.42038404071351, 30.228238586708745, 32.470307237488896, 34.41161423756103, 35.054295928108935, 32.1389080279499, 31.174099909819383, 26.568710103519066, 33.903652146752556, 32.706859744543394, 32.38502904588674, 32.03102530404993, 33.19414381155739, 35.08750550206772, 27.823297606930936, 33.803142143940235, 33.88910535837029, 32.71672355860417, 34.63146226239158, 27.559291222634887, 30.801656435251868, 31.295451486398502, 33.01017035415925, 33.94512086946206, 34.027642108755444, 27.267932497899285, 33.65783903409087, 18.23002306721711, 30.112516993380684, 30.258816459734657, 33.394305755603646, 34.09092875190926, 33.604257648278676, 34.61123778902658, 31.189352312290136, 32.56452102890236, 30.43219302661267, 33.29121397146561, 35.39927048567696, 33.4281272323611, 33.84823736401174, -inf, 32.80143102748709, 34.55090900091444, 34.401296373369746, 28.87338111657887, 30.49602723713865, 33.568571966129966, 33.598699404896166, 33.46444454701496, 30.993210923230283, 32.16518716013191, 34.365655562260066, 32.711675231767494, 34.74031184681715, 31.34146715263251, 34.95431071681083, 33.663741697991824, 34.317049238251315, 33.29977979239737, 33.63085067731282, 32.749591044522916, 35.11727095847074, 32.3453940551642, 29.94333303547874, 34.43844933948443, 34.24645101517479, 34.43653912329331, 33.44407966596113, 34.340759874360685, 29.373958706500055, 34.56072223187363, 33.10015175960623, 34.85979995066187, 25.193711019415463, 33.42068874739789, 33.85159597228981, 22.026394358071418, 35.05019952595717, 35.39943548872594, 19.65535819150402, 32.62264249866855, 35.09202156091139, 29.59549435985691, 33.480771947152945, 31.547914980893985, 33.86844321658158, 33.63758876952114, 33.75268965123875, 34.089301322148195, 32.399191695694164, 34.7162069233302, 34.14794494011924, 35.0321095905365, 31.4570953073308, 26.85530716455848, 31.59620176647651, 34.18484053516962, 35.420586002973295, -inf, 33.92417751643732, 22.90841868707302, 32.16315451703189, 24.552818905798585, 21.083996968340347, 33.602745057523165, 29.697760993157647, 30.398803425958896, 32.699038895798026, 35.15888967640535, 22.387201216278307, 35.0512382445194, 34.37571821877036, 35.19203125943197, 23.82948537023027, 34.457693937454586, 29.51148804102484, 28.352856168836908, 35.39388833078873, 34.10653435373016, 30.223726278672128, 22.846637449951892, 33.76358898990575, -inf, 32.67893150363953, 31.27094984639931, 34.01014681845354, 23.514687702521147, 35.385586484821054, 30.181391028516853, 32.85424262086495, 34.910400871370044, 34.818130102710974, 35.08740856509129, 33.96913305246821, 33.981948439403176, 31.570476054783107, 22.39897337252573, 35.39744240144411, 33.39435470631667, 33.57208668996555, 26.51738086788072, 34.194258976611636, 33.92445815552359, 32.67359122595121, 32.86860948034463, 30.549436077579408, 34.18380971265808, 35.38588826646377, 25.538333186111025, 30.01608836230879, 35.20252486644158, 35.06315713696705, 33.385804998834516, 31.35497407614291, 32.27110341948079, 23.076124946620688, 29.879299478623683, 34.87416626431142, 34.949393105083495, 21.29674115275193, 34.33961561843321, 34.343014055394846, 32.61103411247032, 33.88870795887622, 32.89444452800396, 19.916299397630187, 34.398793968596415, 31.553652516673537, 30.25928230781815, 33.619998849655786, 14.305132482699229, 34.79933834943731, 34.658145038809444, 33.905837642690976, 34.89364049267178, 29.254315796821672, 24.656546756188906, 31.39559449300935, 20.901251659591455, 33.55830740752631, 32.74902512144389, 34.612856056761956, 29.000098423017057, 32.24667029198458, 6.552348277666514, 34.97186309162369, 34.09274674030034, 33.88295065811308, 28.00451685025067, 18.05206249118102, 34.81910447783561, 28.432949338713886, 34.863085046270534, 34.32432831047549, 27.022092571330713, 24.8631047465118, 24.073534879999563, 31.80162229838677, 34.48263934649423, 31.423028923883425, 35.31652322333003, 33.51936516923557, 30.714331679397706, 32.815218478498764, 32.38561732431363, 27.675751540157798, 11.725738511355063, 34.93544967385991, 34.29433203905036, 30.162983909112118, 34.846765930710845, 34.19977388712216, 34.33487618607107, 30.704164612015646, 33.27713281602229, 34.249483349413794, 31.954491319356794, 33.71301761657027, 34.67791989919421, 31.626719137911596, 33.328177575984355, 34.550709501433694, 33.24324914240168, -inf, 33.18614031098959, 34.54653123358895, 30.436114815333983, 31.2406257725892, 27.447659509855026, 18.73534261508991, 32.594524747354335, 14.99408327406837, 29.322655874663045, 34.23026110525345, 32.10440275766042, 31.910117354690396, 26.168854199249942, 34.87422960668284, 33.335506143455326, 34.2340668130019, 33.53806986809726, 28.72681065512411, 26.65829262525594, 34.129848695246615, 30.35283362527866, 21.30223049312025, 34.17276590681239, 34.25496198240015, 31.781069318346347, 31.51678265302793, 34.713941455319976, 35.02584122131245, 33.15367421711648, 32.768706287415256, 34.39425357542763, 26.678169737134606, 34.69964373853969, 34.55137684863933, 33.04910663689843, 34.75605966890307, 30.165097142046182, 32.366843133273555, 34.53348766604333, 33.158863171987235, 31.873854758644537, 26.196933815299815, 30.279064970356387, 29.326288449338854, 32.94661159947683, 33.874503084800175, 32.469203491410454, 30.661323382498306, 31.787577498381125, 29.693014260461332, 33.50049181037701, 27.15223327780443, 33.99378735203645, 26.148875928649534, 27.79139510875578, 33.795585787742006, 34.583002229656366, 28.47284737922964, 27.784365920501525, 35.25070648881597, 33.51631086111254, 32.18215849769679, 34.23576824760618, 34.962491479042306, 34.44482130260587, 35.02806134998808, 22.98801262779839, 34.41510107044569, 30.248461602158944, 30.827290003252994, 34.58939413339257, 32.32631028315483, 28.999305369958304, 34.02969539318941, 34.80419668600739, 33.4231907093262, 32.480742394721055, 21.503538771933492, 34.21291626765916, 30.65477404415815, 33.33644115988457, 33.007028763823655, 32.71127733499546, 28.206230874442237, 34.631422582873576, 30.83086034343221, 30.384543845983288, 29.599778209066713, 24.89786379298307, 29.456505830329935, 34.26268344252256, 32.147622371847845, 24.255289413658772, 33.688188991869104, 32.91227623052359, 33.3219549207763, 32.84692639282341, 35.43701262434131, 32.10746446984449, 34.579252042892854, 34.13295208654255, 33.98975585970127, 32.53736347822054, 30.26474021547293, 30.16792114913067, 33.61752232801653, 34.544600257767456, 34.360871763412675, 33.79118303002589, 32.842017774154215, 29.174341261420352, 27.84050348535268, 33.235341598877675, 31.038050012709867, 28.297239374641606, 28.58341184121603, 35.37511785131563, 31.875031828911855, 34.039105711936315, 32.26365078784318, 33.85831985915781, 21.94467744333214, 32.302116443840895, 34.40553654544906, 35.09115323452098, 34.09181564737366, 34.09137524297754, 25.296815807698593, 33.595452942832615, 31.923809748906674, 34.8966097705129, 32.78803466550955, 30.922761775311166, 34.07728739118826, 34.704546538927524, 28.106833936712427, 34.87718121553804, 31.02504879428586, 18.28574824424099, 34.57621025798322, 24.56887341493884, 33.545345553081134, 31.548234887219078, 30.594633982878115, 34.13955260279688, 33.176473452141636, 33.826439902453465, 22.661785413090506, 33.616923206336345, 34.44295760286066, 34.59667501293665, 34.17358662169012, 29.962614263676343, 30.577164435927582, -inf, 31.016507758038813, 34.32534844336685, 33.53556161674313, 33.019322532149026, 31.71222706671373, 25.66313116716232, 25.70796219990854, 31.489820469799845, 34.89605776112669, 24.897525888764765, 33.9367771117054, 34.188252909296715, 25.38360368483861, -inf, -inf, 33.243378000855266, 34.26032343477896, 16.560480914842387, 30.344032428673472, 31.554975385470225, 27.45648532642976, 33.716955627624586, 32.50519240688388, 24.73884885443129, 29.436456233992008, 34.83209659861474, 30.488968444832857, 24.230642945478923, 35.11865871651595, 23.951293786333395, 26.160067237469388, 34.453449891106125, 31.213487385947367, 30.63793949613224, -inf, 34.38000168787623, 14.026890265300029, 33.068242978955986, 33.466714281016635, 31.369386940682944, 31.520264953725146, 33.17754613153883, 27.13230324896266, 31.082452732965503, 34.82424369032059, 34.643995316336124, 22.385938727719648, -inf, 34.89862122696243, 34.319652051784296, 33.15996884684228, 31.092420899845052, 28.106423940419262, 33.64161279521744, 12.506878651035901, 35.23738731820721, 25.06624417642982, 22.311491770772527, 22.474958512554537, 35.41747548768254, 31.455545624449414, 33.330529560517114, 25.925971520849647, 19.29199552852612, 34.13287544065832, 27.74345688534705, 34.44904313864832, 34.778872854391075, 22.834748418344862, 34.90829705864469, 33.15621994730069, 29.178113051994867, 29.11790867567232, 34.99628568835188, 33.512100857003816, 32.08634430865265, 31.538232068220136, -inf, 33.35389198500201, 34.92390826894965, 32.6034312486563, 33.67263453890052, 33.69479057500259, 26.512366756339322, -inf, 31.37315569380223, 34.38699259771519, 33.83047203614463, 33.893693927816, 35.196838624724435, 30.835882693408387, 33.1133450974582, 31.68251174426974, 16.52368779320961, 33.82292126964545, 31.566685711591283, 33.06570524883618, 34.993859783611704, 34.751581963605574, 32.376592543977964, 31.634136785386094, 34.42463639099083, 31.232619090981533, 31.307301936801355, 31.38013644598672, 35.34782083798425, 33.78035917756854, 30.505198012130297, 28.463277390390488, 34.91144324451766, 34.40915787065833, 29.3311225964227, 31.975725669135784, 32.265830498111626, 30.571003204630966, 31.531227634355496, 34.79617497929879, 30.5061141306324, 33.68958368669802, 34.654451958080095, 33.43717105358734, 26.91690729688404, 32.26422361892461, 25.252519554631174, 27.430108001022443, 33.590707486387274, 34.98983192183003, 26.94091078812253, 33.114874912910466, 32.52727185497944, 34.5699762844939, 31.68479278819071, 31.84726483837988, 31.207610026217846, 34.51365905011377, 34.517455893770325, 30.687685968318764, 34.18639061394541, 25.086252745746112, -inf, 34.62890243120757, 34.53000100249314, 30.088557428252845, 32.92718803977508, 33.19866454505761, 35.2368187450233, 30.364100992303097, 34.342867567281814, 34.02806131697308, 34.74213755233153, 34.09122824173684, 34.54354777866426, 24.110968238395387, 35.229449557733666, 32.474948418050246, 35.232102399962365, 31.192166120074113, 34.73933569249506, 33.30361712364334, 34.343029635783616, 32.7588555154836, 30.19655887459993, 31.30427825258785, 32.28806339613164, 31.580805198368356, 33.52858804120538, 33.82456023843318, 26.427967206952882, 34.075511702833985, 35.56325630792529, 33.564945334505055, 33.82874571617886, 32.60404798277169, 32.57780306674301, 35.06903289779962, 30.361332002182845, 27.344957168328225, 33.84647849350576, 31.92449680746118, 34.28421575032716, 33.30846956160094, 31.30085122570006, 33.27033838114656, 27.366831900610048, 30.20028902583803, 33.16753016367119, 33.58832022492102, 25.97984811402586, 30.384266156819262, 35.232214819760124, 33.624702632471816, 28.93626726105332, 33.527320810106005, 33.85023182862373, 34.71955389817499, 26.297728319453956, 23.94631951580005, 33.63814232018176, 34.64897596562257, 35.32779415829757, -inf, 34.54863499096078, 33.09727109998961, 32.61294635827227, 33.215183058329714, 19.901176924649466, 24.859239914661874, 31.379472112208838, 33.71646243182238, 32.28441546634741, 32.36721191887651, 34.60835773524472, 29.095447862481326, 25.013997967190345, 33.60486526751847, -inf, 34.540621384236985, 29.24700369332428, 33.26483756036221, 27.528917628005498, 31.295687732768204, 26.83260452231086, 32.185657308368285, 33.70756946041105, 34.848803094973285, 29.774378168083224, 28.863315098111933, 34.63258249046288, 35.31666063573309, 31.08492696817217, 33.90682437849385, -inf, 30.243000356815724, 30.15682995337067, 28.845779153977094, 32.07059552361088, 34.96965371101151, 33.00217536121189, 34.314876869766074, 35.39729670121518, 32.45862234874622, 32.957625362558915, 34.47674718737953, 29.20696485396382, 30.50949935647691, 32.87358783264744, 33.45161400849034, 27.635822090119166, 31.026195821982512, 32.346644524234506, 34.9225286204199, 30.141450061197084, 33.98749161158127, 32.739307740791, 32.91742573831883, 29.002127347752893, 34.14406832144655, 18.617630259923615, 35.110422616540696, 34.990770015317246, 34.95659128402208, 26.467701520390868, 35.22772874510309, 34.27756993118926, 26.039398071401614, 33.847744120472235, 33.16046450552978, 18.35145277871138, 35.46460690743214, 33.71227174547522, 28.075819934996023, 22.502241259483892, 32.73493791384146, 30.38754598198564, 30.67698330200809, 35.2277369702873, 31.98295744763859, 25.13115153767745, 34.42445064885704, 26.181525181266647, 34.60145807548839, 32.656548279528366, 34.181879366895984, 31.59464337181483, 32.308015130987144, 34.25084319132924, 34.51567544423607, 34.31282160615383, 22.87361378589089, 35.226236969049744, 31.620425219848467, 10.053369123930976, 34.52120565411691, 31.703899896130718, 31.334906190023794, 26.487985376597646, 32.73701252211581, 35.06203686654908, 35.62284414216052, 34.78167792113065, 32.01773062883114, 28.762633693185776, 31.628823622036034, 34.60534986239242, 17.289436189439183, -inf, 32.74805563867565, 35.12543520173631, 33.34552483681619, 33.1370176149381, 34.79547012933427, 34.592485882815076, 33.028795937009875, 33.7894069489765, 24.193260541436754, 29.867861041913322, 33.52120780394679, 31.469943180365068, 34.48815000635396, 34.945789724179704, 29.35733707180583, -inf, 33.944759512112704, 24.535535414107336, 28.91884875928247, 34.59285722822764, 32.64032543322267, 32.967428483732824, 26.642280812856995, 35.26576885784514, 33.87013978277203, 32.4902485616488, 18.82412494536719, 33.58779630101885, 33.37272648972139, 34.261577399893504, 34.020294988542325, 23.889847617829297, 33.139293605078706, 34.72273348789549, 32.413040342592275, 22.967123650047437, 33.856312834084136, 33.656167497023056, 34.879251939416136, 29.974744611628076, 33.700640263609486, 32.111076704479125, 24.89087962665909, 30.396938995294946, 25.604496401040777, -inf, 31.40473759562636, 28.100672425220584, 30.706913026322464, 30.553771705098015, -inf, 34.03112940008645, 35.01221613747004, 32.976701906354755, 33.89730051351943, 31.683650070012725, 34.36466693997578, 34.90932130331348, 33.687628707030555, 29.217866370281104, 33.13912338271008, 26.30669281799037, 25.30285715935003, 31.572643592391188, 27.357884398470745, 33.53124561793466, 32.362167381633085, 34.253850084163886, 32.605446720376314, 33.22499645802453, 33.149545917686005, 34.38077439779853, 32.518391840710684, 28.167950900203788, 29.047228686256304, 30.018108383788547, 33.82939606826689, 30.98583364013683, 33.13162474536839, 33.147078898779235, 32.46089265437992, 33.63482844365871, 33.873456801468755, 32.70034718996481, 30.577120007803558, 34.72984714709354, 25.049253698949016, 25.245234045589587, 30.029655159040882, 32.42872569808786, 34.90463833169506, 34.12135978912491, 31.869797236844324, 33.32985443312467, 34.71095349346377, 34.25103000275061, 32.07274123486476, 34.19857037770731, 29.09615154410941, 27.204351690844543, 33.79421854004354, 34.339940898305166, 31.122026451331166, 34.70327682321089, 35.198548912046725, 34.52005345950219, 34.06113847508834, 31.421329249252004, 33.78997540038816, 34.852126033841266, 27.45976207404734, 27.777255698101158, 26.683544085615367, 14.516190558956932, 35.25153068887102, 27.75514101466871, 34.34107957903519, 25.45382895566263, 32.584380989870105, 31.825407460473304, 32.96363785738961, 32.714168438552804, 22.278559526156595, 27.603650528934967, 35.495618137691615, 34.45236561353983, 31.359931903707036, 27.139080527962793, 26.660343458195754, 25.537643130745643, 34.07868272175569, 34.02118169574501, 21.939804277330886, 33.35458486326305, 33.048529693199754, 32.053497124264254, 32.86189421174725, 33.44254829137288, 33.83845414757166, 33.35419952583848, 24.065438382975856, 28.376639158449247, 29.177830074573777, 32.51015701863275, 35.478655935241335, 34.54226915832722, 33.21485886326671, 32.485785070863464, 32.46601541649637, 32.698914866746385, 33.475490364994286, 27.461791951074197, 32.885705840380844, 33.18721256540466, 31.056550217129992, 28.296373790696652, 30.870678747066396, 26.18409692977706, 28.65066602930918, 31.043205595999545, 30.526132627989302, 34.92950268118854, 33.96204306068044, -inf, 34.80372443621419, 32.38418420458975, 34.68828005854036, 33.69374608595421, 32.65268178656526, 26.92100524006858, 34.29577369426713, 32.27784059593928, 28.646762405074252, 34.94408434258627, 34.84165954508911, 34.301894416836376, 30.07783223530538, 28.541212246635787, 32.92646357484818, 32.31635238087067, 10.798843048519531, 28.955860523059776, 30.156796526417512, 33.97405811146966, 29.599141761633515, 26.255608763927363, 26.651554789949145, 34.04451205909164, 33.59751151884852, 22.457633048876776, 32.16999429617305, 34.14333809811159, 33.81187546825837, 31.516701895268604, 35.527034508342574, 34.961662068154844, 32.10985407556353, 27.529397174392265, 33.56478968051679, 34.69725175870642, 33.30050076071922, -inf, 34.46532928083143, 31.25300724910811, -inf, 31.251353708657003, 29.361102272754188, 31.151860480186198, 31.408129521449087, 34.446916795167, 29.83769597949404, 29.691007712989144, 18.11240375925742, 31.13483766915148, 34.779014836939716, 34.32562680492982, 33.44608824468769, 33.11534734484442, 23.358482334629105, 29.122833683417404, 31.753917051020316, 31.576093956214056, 34.736004479895854, 35.0278306283749, 35.206120720214734, 34.96917614690503, 34.42239303207746, 34.660890310081214, 28.02762517485242, 34.07290067164995, 32.110994311213155, 32.288386948697564, 33.58649297873035, 27.602816853710486, 30.235985318292983, 34.456874025400246, 32.927938872094266, 30.767042139142372, 34.62020048726948, 26.382510419959253, 35.18442311445324, 34.64780429412328, -inf, 34.794639220253984, 35.341826894732016, 33.033550573928785, 33.79726282084071, 33.963143698351224, 33.42820881474855, 33.669082911461324, 31.295175947496492, 18.07478980824257, 34.77036213361239, 33.93223764265359, 33.4150173030776, 35.33457833072146, 35.36812657976758, 33.40397679855849, 27.05085730591936, 35.43544918001619, 30.94262114442526, -inf, 30.807707108184022, 29.627098287607136, 35.416649665080975, 32.20986201440431, 33.247668410359765, 30.698580607005816, 34.97529892414892, 33.357785775810946, 30.612293243347427, 34.39412133147713, 35.03945889260571, -inf, 17.190753219636616, 35.3013935340304, 30.31436059297485, 34.16914655990875, 33.47812456420343, 33.052957307360415, 22.016177699414385, 34.65811325052205, 18.63361918620974, 29.669092315488268, 35.09535880475423, 35.580672441118416, 33.84191552880121, 31.721524068333792, 27.170614879418324, 33.449010609670026, 32.17103679504641, 35.00756357051912, 27.038591036762643, 33.18621891181605, 34.15097266033501, 33.6989110251054, -inf, 31.578270887726088, 33.541781413990435, 29.749819845721536, 25.892323531724703, 35.28265361817085, 27.47058137163181, -inf, 33.82949220561281, 28.514634552579004, 34.198709169350956, 26.940796541469222, 34.53814577523672, 22.11198018768637, 30.024852211173613, 33.76776882117821, 32.95548739911053, 35.069910546368845, 34.11353514809087, 34.920977884440795, 29.127391816752304, 34.327910588530116, 31.70932386240023, 33.09579919141021, 34.412383695591565, 34.16006959941112, 31.803648398497526, 31.576106890654515, 32.78711404505128, 35.25157932138969, 32.96211340360048, 34.279092202296106, 33.102103257517655, 31.61126444179183, 35.26055663261674, 20.261572000960115, 31.4505854078689, 34.618962035283886, 32.58420586786479, 33.47443548189257, 33.42206323778914, 32.4047316052611, 34.53081763224775, 34.00847685422646, 33.646037628429845, 32.44834695584407, 35.118056956245496, 31.95163213282649, 34.37014499828957, 33.50805423952809, 31.44581321369681, 33.362408255208194, 30.088791560102234, 33.16106576690068, 34.293956544312614, 32.52891983260484, 33.15200308232244, 31.822358813068718, 33.289059567808266, 35.224586092803584, 33.83121785291495, 33.764967631553304, 14.831048117955486, 32.92729931685559, 33.569243454755856, 28.966152671444924, 34.69390504533392, 26.41897912260758, 33.93073240356897, 35.4193470408022, 28.60973984552544, 27.89205599029146, 33.39644765836498, 34.49633909300607, 27.387506759470167, 28.54209691433529, 33.6682840767899, 34.86595327970438, 24.777335820927032, 34.69285094921233, 34.98925353289917, 34.66212439974278, -inf, 29.722959125847222, 34.09535779000551, 33.60644113638096, 32.78376643987445, 32.37995615107606, 29.114094018675175, 35.15239481861771, 34.53795342241352, 21.01225104085206, 35.40499659674208, 33.57187760667754, 21.34971915799092, 34.86979601756934, 30.448163525043455, 34.14557872301748, 34.511864573808765, 31.269608519338117, 34.53708676209473, 33.69999904266696, 31.748449564878076, 28.39352574911654, 30.886669031029143, 32.11798857060821, 34.44529795199111, 34.73344736987175, 30.747478274835792, 35.12952062405784, 27.822188395205707, 32.353533310579394, -inf, 14.33075828314006, 31.859184368469155, 34.79119727135781, 26.252374543495794, 33.77482793100216, 34.829453850167006, 33.37545246130808, 34.34729147121843, 29.802967133027092, 34.87306556607743, 33.593569397982975, 31.96176223150086, 33.02093116919948, 33.78611273918747, 31.526775546540915, 33.79169818474947, 33.775572377750656, 34.26886048030379, -inf, 33.62092950823344, 34.02741663310691, 30.58450780681355, 31.73079944342696, 32.94877718510817, 34.47667900049459, 30.021792296923923, 34.04886925100104, 33.50791592674573, 28.107343713800343, 23.621830280711617, 32.83480871413358, 31.975735145535474, 32.05737191863711, 22.946543714270202, 33.6299900973701, 33.852320301301575, 30.672125815996342, 34.43369411011872, 31.691694973492076, 32.43679839222176, 33.59320117115981, 26.935596930933464, 31.152338038414335, 32.91727093671274, 33.30939562008376, 29.89813518902741, 25.380725323925212, 32.904771235478364, 35.175843669458516, -inf, 30.728613598503493, 32.50906698540145, 19.939338782422958, 33.15881147488998, 24.429606784110742, 33.114288465142934, 33.289562272787606, 34.33666874843788, 33.004783179436046, 26.889512666854152, 30.160791315210346, 30.373325203610186, 29.421099705579312, 33.532827488274314, 33.60782706981118, 32.55773559598658, 30.363723893405773, 32.771613383511585, 34.94229071804816, 34.43732198121556, 27.81130194319108, 34.54110663162001, 23.032773286005025, 33.3912832724708, 34.37101124040642, 33.01990163353427, 24.861487855236376, 33.44552652225885, 27.415015227216436, 33.71407849548177, 33.11832864519457, 9.49149897989785, 33.793388027506275, 33.55825846880619, 33.887701699776684, 33.52251179533146, 26.648660273217086, 34.936556840764446, 34.89421839097524, 32.98044347892832, 32.02874342012332, 34.253293502638655, 33.1547476883019, 32.04301136917407, 34.68909692750267, 19.699460219794418, 31.4464390486634, 29.246657250855183, 34.32403284103169, 29.880058692427003, 33.22303981636843, 34.25452564584867, 32.53839978387521, 32.35786760274228, 31.009192185835797, 33.94145843460318, 34.506413575117364, 33.5405286946709, 31.36901902314785, 32.72085982274096, -inf, 27.07577311618212, 31.361240002790655, 31.521146574868922, 28.03712320236772, 34.68210429692538, 26.870514656209703, 33.66901871799424, 34.28121686504286, 32.04068182671888, 27.250113561579568, 22.597601602731064, 15.06273939364703, 17.41574332388826, 30.494431510263784, 33.80471628970663, 33.87047242606457, 33.53283267635751, 30.471871109524784, 34.55524063840494, 34.20989629710656, 28.45870248389003, 33.521286236077124, 32.75145783297516, 30.970152114080644, 33.56438429035814, 34.13031418149068, 32.95451244243648, 33.46909870295711, 34.425559201840514, 32.171532403222834, 25.90911423103, 27.784685376719743, 26.281820034539148, 33.0039796876094, 30.58165158205676, 32.31043542946061, 30.371076220913793, 34.38754332496644, 34.97921836602874, 33.89376573892385, 34.69036573699396, 33.3125498927006, 34.070040610902396, 33.0528421488933, 23.904244882977036, 18.335839467752276, 24.124087278641255, 31.863588080283026, 27.926900278906327, 33.46391693012667, 26.471944434132666, 26.639609994691387, 30.91567881415793, 18.833342588161923, 32.172593878974745, 34.50774486357691, 27.62552657992537, 24.204311635745626, 34.445775957670904, 31.6348261493354, 33.38414858837828, 32.2311699506542, 30.71339394321415, 22.691942085466447, 27.631574335793303, 35.30241193737715, 33.56524877354929, 32.37447993360346, 31.164942486520857, 26.70496452354536, 18.045519066008087, 28.312737948866967, 21.774274675424998, -inf, 26.73832715140006, 33.946432867752634, 34.55185545963325, 31.885863889839342, 28.312609341750797, 34.59341963753111, 28.333436320019683, 31.86944758504579, 27.780413933252902, 33.49972406680028, 33.69032664841637, 27.019643922499025, 32.711300418392376, 34.76013018294828, 34.76541675132188, -inf, 27.342101789875535, 33.59476224582809, 3.4453660375910315, 29.66327063675863, 31.26673327064064, 31.369985236595618, 31.597245360175233, 28.071801623741262, 22.41567992976799, 33.76612986175083, 29.115077946072756, 33.1535532152046, 34.505581374057975, 30.999039801353373, 32.85554941332839, 32.84085967827755, 26.879932565878935, 27.699771153185246, 22.57702572759313, 33.53657887390064, 30.055871684175287, 34.6636958081929, 33.929104007742964, 13.975861562063901, 33.30709062478672, 33.72347059976496, 23.472214360248586, 30.581990724152824, 30.966893095121097, 32.71704173826368, 32.79975304454852, 20.97954379880714, 30.886055239552004, 32.43859647033899, 28.103312201408556, 28.620237382177528, 32.71530437978046, 26.961503070923712, 31.70873171556845, 34.7948227581188, 34.3058842557097, 29.457763568933203, 25.414891558438196, 30.963142763893277, 32.73649705414473, 25.346507174051663, 34.47941398217473, 25.778447425339905, 25.818796708518953, 32.85627585878958, 32.62562579054364, 34.91012241609471, 34.337745730713785, 20.719992709759417, 25.018629109990872, 34.067615663330386, 27.605257769133107, 31.51836632230598, 31.106612749354728, 32.69160809364292, 30.34111069649936, 32.69389249632689, 33.25973610267101, 33.738336519612986, 33.5635115409663, 33.73603853224889, 33.03791189569958, 34.051986009162164, 32.07554162705362, 34.874287615619316, 34.27421907463726, 21.498020505300648, 33.88605402211526, 29.45370784488212, 13.725196182208759, 33.787121396753136, 34.27696437367765, 33.214657031198655, 34.58241318553131, 26.87865132008638, 33.17181281730875, 35.41789238451128, 28.374931580387674, 35.06339745586014, 35.31743504451168, 33.31046989875663, 35.16951001009495, 34.70997305195484, 34.70877545775018, 34.53952597309045, 32.05441707758851, 29.863288724479638, 33.00922630560334, -inf, 33.45998282967118, 28.72212999673382, 35.06851319288404, 33.70203543648409, 35.05375706813676, 32.080462292239154, 34.53524029868351, 34.89447262736263, 29.256541712240406, -inf, 32.572865492884254, 33.67043971406986, 34.60719194632594, 35.06887079488267, 35.20531835322202, 26.431615873571282, 32.601600112974396, 32.413694797190985, 31.742735148419502, 27.13281603279414, 34.73570117312048, 33.3388621728758, 32.84210258919485, 34.51883430336032, 35.37805328368023, 28.73418897817564, 30.072432744693646, 34.317972185282265, 34.73259119864141, 35.40424424567764, 35.27118814428158, 33.54836430148477, 34.637219404067274, 34.94296980148568, 32.817655333083216, 34.13987934490331, 34.60239468977411, 29.121878762939883, 29.07810051253795, 31.944442670967547, 35.20784017417287, 34.690776721370014, 35.11908786529217, 27.67086663470132, 34.277189822461466, 34.39558470289725, 35.31054861579104, 33.396828495638175, 29.248759188659406, 35.34160165742496, 34.57969584064726, 32.75472855677773, 33.21053787070198, 33.28308955413981, 34.402592760161, 33.384616779528656, 34.639200170575684, 24.657546669863308, 35.15584738591868, 32.98268933073606, 34.89056344793462, 34.7989747927414, 35.23998107188461, 33.492029231890484, 31.57195860230012, 34.35965349441258, 33.47360640284724, 34.82289210640048, 35.107664887016924, 34.60582110549951, 32.72191693174432, 35.08183022778861, 28.45440878377207, 32.46097148466564, 33.5422169087347, 33.69700389753365, 34.89574779137215, 34.09842960656328, 22.162524983396366, 34.01433968481534, 33.195551706229814, 35.37488271626295, 32.94635359931021, 34.05407611171909, 33.939603946172774, 33.672891781118295, 34.45931706024426, 30.44638306023863, 24.43213236427376, 31.62377135954594, 35.125659339041725, 34.99947405439562, 34.9578353144092, 34.24238969146226, 34.68392029127335, 34.109694389098216, 33.42916803442512, 32.36130169040297, 31.573928400443517, 34.251377901781176, 28.297707011536716, 35.103804115926344, 34.93513553487808, 33.618475345473605, 32.14305503376225, 32.686376782622176, 33.14032790378688, 33.417533072874704, 34.701902648861434, 34.89145180729726, 33.396659340613965, 33.61229915120453, 33.84652965303618, 34.07053343576595, 31.983663248899305, 34.629820549927835, 31.917868559259745, 34.14694852084164, 33.37037665985505, 29.702189680762178, 34.21649240823863, 32.74330016883031, 32.22613064849126, 32.45951579530509, 33.198134063537196, 34.6792370834362, 32.15994696623585, 34.7827173483215, 32.21849049200678, 31.448916511571287, 31.10569547818833, 34.817194280942985, 31.485986462344588, 32.75743806271564, 11.343969917102527, 22.037174625673295, 32.26906046066061, 32.99186513156367, 34.44266008471847, 35.127961754882534, 35.166590068125664, 32.514634715267896, 34.06120860060673, 34.241288946066895, -inf, 34.869364876211776, 32.68953956034371, 30.030988866050972, 34.51537492840321, 34.31177794249832, 32.33760591468608, 35.15149847457805, 21.976522664699537, 35.091887078340115, 34.859357389473914, 33.81895485409537, 35.171951853277385, 25.6579890971358, 32.095774170566145, 32.11329521543416, 33.5615977228396, 34.16140029988547, 33.04635004211024, 32.77239976192254, 31.3407029287035, 34.21422919274415, 35.039013699391525, 34.40299710833818, 29.659151994311628, 34.937026982379905, 30.54839058715848, 33.69732167812488, 34.30833701177724, 31.19789758767784, 27.57762318971172, 35.47059195807011, 35.24231591399327, 25.020398847251236, 34.55485889683744, 31.39249712329452, 34.550681829772984, 35.10597555121594, 34.26980487509639, 34.511326540029195, 32.43853633068485, 26.82336910998764, 33.51038399534813, 33.84169351436406, 35.16516787106296, 24.455298795955716, 33.814128124133134, 35.00374864338124, 33.35661468391448, 34.57137237760117, 34.53102229443853, 26.721200429204185, 34.78405602344517, 35.30425723320794, 19.115056711729576, 35.26317491110302, 28.88650443528629, 34.888057507678774, 31.374342238656695, 26.875902502221905, 32.545768660131614, 34.202511301991414, 32.64763334392585, 34.34813805788807, 35.05156952350596, 33.865650488218655, 33.036894742053576, 31.627002872657876, 26.619954936083158, 33.67121596302168, 34.690067653379096, 33.18860229625785, 31.137266696946423, 20.597763032199925, 34.27712212527848, 30.606878406235783, 31.15976716067971, 33.59913273606488, 32.190062763770754, 34.97317838273716, 34.54573507674193, 33.2360646459303, 32.19089661196685, 25.43864788574654, 24.81947173369507, 31.471907866401956, 31.141244342323365, 35.2940247574618, 33.68978788335882, 26.823254592628068, 33.49225038372484, 32.00635710549092, 34.68146457512295, 23.65912314134404, 34.57510973603116, 34.48015792660386, 31.931559551316948, 34.49229451900309, 34.57572343979839, 25.924257301235283, -inf, 33.842786715352716, 32.56968818082877, 32.92817153292152, 12.242266087985701, 34.49912679755419, 31.020004769299383, 21.7938996680856, 27.77144296598517, 34.00375791199405, 26.901802107200815, 34.471793620894445, 33.14463957200568, 20.088981265772393, 35.32035672262063, 33.212987278909864, 34.26224905768098, 33.08599599364936, 33.42343489859036, 31.718424392066886, 33.299789269716555, 34.64892333324286, 33.86296105122012, 35.19431657573668, 34.90121438953349, 32.850990384609204, 17.086338712921833, 34.43445287786799, 35.092011159141535, 34.371502829260585, 29.44455032033204, 33.187640901087235, 34.7806207812541, 31.068089720837566, 35.265395316031835, 32.94906627613279, 29.252177107067503, 34.132167492254965, 35.11558949642076, 34.748029190042004, 32.29157418273741, 23.772505213505102, 27.334672660132032, 34.10352532279069, 21.504838576650055, 32.24948202449481, 31.234701061990414, 30.430689427145232, 32.778351708109376, 29.587534047947123, 34.393920223237636, 35.4965712669314, 32.87155545572623, 34.23896106547523, 33.09338713917571, 29.667269243199776, 35.45455778102575, 19.544232687296248, 34.804756603897964, 35.2379360858169, 33.88928104465416, 34.05061417291255, 35.05455279404561, 25.78580189486112, 32.72883542096189, 20.757888491277562, 32.875317778014086, 33.232483407133, 29.492713864373744, 21.259842376844187, 35.32132505645852, 29.103941854923697, 30.141939237002426, 27.81042922395912, 24.700151735194208, 34.21162380490109, 30.49989723620587, 34.99533699538683, 28.404814605408653, 34.15371533374244, 33.778666415281734, 34.4910311575022, 32.66208618467093, 31.351897770321493, 31.584831137972337, 32.88907625230014, 30.636072096520035, 32.28479721213311, 34.52805475707348, 32.52237035824345, 28.6060871754575, 32.54415940698938, 29.21983388394569, 17.572579081256002, 29.6481709131096, 25.32567442678678, 33.31954184868915, 26.128619275752467, 33.078389340540966, 31.440302118109596, 34.2362979116131, 34.07642987944797, 33.48977207008689, 34.39337478870323, 30.602806976794035, 32.61140863337476, 33.97255900735862, 33.31203618044873, 34.89767116659215, 24.61539703164581, 28.896302265543127, 34.57956556074563, 27.673994652031958, 34.31570566357961, 33.359412926643614, 15.706022797569554, 33.49533699618406, 35.409059831598746, 34.33439625546239, 34.42412948970249, 35.29429189457441, 33.328700983220905, 33.63664148463617, 33.806962601934565, 33.99512876876452, 27.13889322553798, 32.508469886142365, 34.58172042522667, 31.677521180872482, 34.94868892796485, 32.60771870108757, 28.690067360270348, 22.652433624221935, 34.33596419638892, 34.07744510658474, 32.76734663310531, 33.67720745433645, 35.414573575637725, 33.38471889835997, 34.51630030132361, 35.26824360149312, 33.62475332261161, 34.496424484670115, 32.06999557612742, 34.48845911764194, 33.14791717260127, 33.87458517350663, 34.93792718929148, 34.84188225499839, 31.627705701981682, -inf, 31.74396404355749, 32.09157363740665, 34.5163049725744, 32.19596320208328, 30.89270060194744, 34.2000079184622, 35.32840142688223, 31.101618890131796, 34.90558368168138, 33.62839606604004, 33.39003027329508, 30.289705634047493, 32.002641012680535, 34.72255395952237, 28.655944604023418, 32.98400578785421, 20.7631144493291, 33.95315523425667, 35.13410255362812, 35.23896091000812, 24.91353635978385, 34.829739367177694, 29.64216642207227, 31.48639416271878, 25.384541164340703, 34.299960833369276, 35.16527601297871, 34.857177948370854, 32.64451998368235, 34.68772718882548, 33.03451341864847, 28.418410192834315, 33.67264276941138, 32.74782845789733, 34.409193709726104, 27.728621423159016, 33.374808721310885, 34.87636338905504, 34.36228685727498, 32.2191634280423, 34.83727583191997, 34.87939469839115, 34.89712852987257, 33.318193322592016, 34.54058074831153, 34.65546801247564, 34.624835759268485, 29.80863558131877, 34.15415508680089, 32.84958069427328, 21.01523023012672, 31.276702533263407, 29.28043392809031, 32.649280781737666, 31.503510011728377, 33.72948325132746, 33.005465852071325, 29.811902165660978, 34.55719482109658, 34.649990093594866, 32.98748030466589, 34.99711657324389, 34.292649957230935, 33.692465632499285, 32.07692832303564, 34.56129318687506, 32.98962140892876, 28.300427149945577, 33.842931322892284, 34.26093101164067, 29.675964384496186, 34.136848201778065, 30.305946623483017, 32.75801653208581, 31.29949597817534, 34.54982329482482, 34.430478448134025, 32.89159829884753, 31.385881729415228, 34.443046148190305, 29.918357978410626, 29.980194751409982, 34.610823089144645, 31.536187646732284, 30.140909575215783, 27.848808060159893, 28.829049925249432, 35.14486130974037, 34.725429895400886, 35.15687336576391, 33.99998691722176, 19.04720216131356, 32.17654796765899, 31.055120396444412, 29.70244844379067, 34.555623942263935, 27.380310595686723, 12.699920269465993, 34.411016226672054, 30.207995352854518, 28.131801547488553, 34.48751540547104, 34.91365613575357, 33.39315095084679, 33.655949872366286, 19.35200567478235, 34.84812193232619, 34.87536013043153, 29.948406067925408, 31.30227270149598, 34.95176378628207, 31.489724961270145, 32.92553448145055, 29.720000592853644, 29.36061038297775, -inf, 32.90293363153924, 34.7935605553495, 27.728191179345746, 34.501796495706245, 23.930771511099177, 32.823838920677964, 31.652255632025884, 31.230813305305748, 31.970219474420464, 34.538495595651916, 34.60686579722779, 35.10235398243361, 34.51188437518697, 31.12470413234188, 34.36097838275357, 31.2610530568706, 26.504847048280507, 31.52069938378837, 21.94821342184181, 30.63506756113682, 34.961121966069136, 31.24660046612254, 31.05470205390653, 32.769306099384316, 28.54440267635979, 34.78484228981232, 32.891098370030775, 16.621476649695666, 31.93036093941974, 33.52232903151115, 35.562014891226106, 34.654210326027396, 19.50284875906463, 30.875576873132275, 32.261203362410924, 26.96745339923193, 34.780206727895965, 30.892231438918902, 5.989279890627654, 34.52588350091907, 34.2352591283537, 31.27192203380785, 35.31038887348146, 33.0127309970408, 29.08453070967576, 32.58232133037235, 30.933269312945026, 33.61925407442298, 22.72829696450574, 32.81762889370422, 35.151485279848636, 35.14756856697602, 32.45911198909782, 32.62973200243856, 24.489204570196247, 28.994420005787816, 35.003630632825626, 31.10184909543356, 22.434002680802653, 33.7357401248811, 34.031991605852205, 33.99073195328997, 33.37182370753549, 8.923396414845492, 34.894471205073685, 29.741780752391946, 33.4158846672163, 30.020461541574722, 34.21729284334402, 35.40856487981339, 35.184399443223846, 35.53029660452747, 32.8395322953938, 24.883137266452906, 31.8935857933226, 31.84049941973284, 29.769261903255433, 35.024997309458506, 32.661520047485936, 31.09707398794865, 34.26780962397272, 33.22353287286788, 24.858323509720528, 34.78311040550677, 33.87135068092229, 32.28758758570739, 33.59181163793296, 34.410678441667685, 33.3995728433625, 34.872539781205674, 35.15011750969935, 25.439814927783555, 31.674893358591316, 32.99702923348257, 33.257053398763226, 29.463821918700454, 34.59091599543692, 33.70697220772965, 25.96285118888541, 32.68660773897737, 27.352142145073724, 34.876876044835214, 26.71692720126973, 33.166074508875674, 28.33589528873663, 30.95109440750464, 26.579292569414534, 30.968632142183655, 33.59561484921694, 35.19912981809812, 32.63868254349041, 32.39472651811184, -inf, 28.891019642048942, 17.343254801934883, 30.84777667344941, 34.39473217360543, 20.36355117733948, 33.53744497297626, 34.90981182617839, 35.42803243163489, 35.340461025197406, 31.213948736674904, 29.724843856574555, 28.492959378703922, 33.5529884946312, 34.41094453611039, 25.747117838649693, 33.50950929311243, 31.75058379579376, 32.283786721410806, 34.760263713333245, 25.27239973493387, 33.637921002029984, 35.169969096381976, 32.92842119420857, 32.988611772506545, 33.39963663197367, 31.10286604802413, 34.90414860276869, 35.436326586273324, 34.27159801189189, 34.91040391697094, 31.742803247906856, 27.634571267200432, 31.785781067815766, 33.55848235260525, 30.367251286076293, 33.28059296169656, 30.06573135667883, 35.51656852027912, 34.65641127385885, 33.23523335936509, 34.022246807339975, 23.83250234326315, 29.551789852869174, 28.83775495087481, 28.016028831004864, 31.17019076848967, 29.08968855914107, 27.553232129533853, 32.21911804280458, 25.67564019558361, 28.612114770410177, 31.23704590009888, 32.76940302771164, 31.669749516779003, 33.85935789868364, 23.583821493815975, 35.30328504169487, 35.514632724125136, 31.646484282119665, 34.673038909753494, 30.3037210270103, 29.697334002734426, 28.114904771774714, 22.689411450384988, 21.52979570295115, 22.477315517250435, 25.819559472212937, 25.68613192131473, 32.17344428623473, 34.537421305185674, 24.442918322213313, 33.049035959750825, 35.29005342458258, 30.354856707677055, 34.889208964014145, 32.936493522387735, 30.225175420431004, 35.0424533145985, 25.08670965769596, 34.63875103333809, 34.06869304603897, 26.14822925610818, 32.047144997400665, 32.842533664895925, 33.97007681361273, 33.18649356561409, 34.945781063954676, 34.38562457763732, 32.9699425337744, 35.116574823161564, 28.6128883847605, 21.920388501026313, 33.94811363493205, 30.82864288341339, 35.36447621787894, 30.270433675903377, 28.951669771539343, 33.79504911626031, 26.140619828875337, 35.205535459625104, 34.74690981718858, 31.469712438304924, 24.476141386671237, 35.29705438065793, 33.1840711852505, 26.571337330736327, 25.548533784580055, 32.72306551484185, 29.560417947059648, 34.746722982620255, 34.91980480682243, 34.19960957859684, 31.14823736568474, 21.73150783543407, 34.828146434415174, 23.85339451036916, 35.06077971989828, 35.06587056774273, 35.17138599199198, 34.248668718108775, 34.997366923816585, 28.16637321454152, 26.263295363920882, 33.70493719774131, 34.83810668383684, 29.188315689286096, 34.737319439500624, 31.5255993786, 33.17738626641349, 30.578444425705214, 34.87023551125252, 32.68635332819576, 29.16215139755426, 21.628834078353588, 35.15479104033921, 33.19713564195886, 34.39482208071809, 28.825204842548544, 34.5766711615951, 32.03664959386344, 32.786478367794054, 26.553813220045953, 18.430201325047385, 33.74692624948077, 31.13745168039731, 31.68133137029985, 35.12544989282077, 33.790573653512325, 34.126142683319294, 34.75751683778358, 33.906428537607475, 35.242029903534316, 35.477225905334166, 34.27099563090674, 27.282695816548728, 33.16251882419529, 25.78287559999511, 32.65549817699597, 34.6734967548203, 34.68717381751521, 26.733907113157358, 33.052608830839354, 29.426106716223412, 33.683101547617255, 31.706859423105332, 35.051667780639455, 31.758075641292077, 34.413272768843775, 33.33213515601134, 34.723911739390594, 30.99419661070104, 31.23011859957113, 26.34220838908421, 35.123716204304095, 29.974270323279963, 31.718439009740205, 34.60820136085767, 34.835720249164716, 34.51473184936537, 31.7592317226199, 32.22798174940457, 34.21754164756662, 34.76262120881688, 33.23556468593955, 33.932544717404085, 32.759470588997566, 34.08060654330158, 31.69336509160005, 34.76300548278916, 33.96735740253141, 30.88760616139219, 33.139006063238966, 35.02747524287263, 30.604351269182274, 34.23347656062076, 34.22670392648865, 28.737287905848834, 33.61237099562294, 35.07818807110124, 25.961117013000827, 30.7978874436236, 30.850224844069995, 26.869332642468883, 32.35915572341513, 33.37307107798265, 25.107146912349723, 25.70918774203778, 33.57270787377889, 33.480722423153885, 33.05242733500085, 34.50974844389965, 33.18855306096882, 34.38400536882646, 28.93274768883133, 19.89007694065708, 32.20209497884016, 33.478839550500965, 25.900042901441903, 33.556988778831574, 34.45396346095972, 32.208149630551766, 34.147719563846735, 32.04025332273855, 20.466722405080507, 35.14876127717767, 30.73770908666941, 28.997709974653517, 34.81058219423189, 34.05717593116684, 28.749338744143927, 35.317581707057414, 33.413597779869924, 29.400418043153035, 32.763249066326246, 34.7007569643104, 34.205273209271375, 30.55452877918269, 33.126373882037285, 34.34529244438951, 31.849395096427962, 33.13422796451244, 33.99532084183338, 32.126296538738316, 34.95183452903107, 29.153912562801924, 31.538048884711923, 30.35922288630891, 28.10522563987746, 30.161687244394095, 32.07118397289428, 27.335621315864103, 29.83930643261591, 34.89214710769503, 30.7516902063106, 33.19264838029404, 31.49576306786853, 24.18279866796955, 33.77432041978844, 25.425235905859726, 28.743565323362056, 25.78003075236013, 32.48156224230122, 32.12302197639572, 34.41837043897536, 33.969881410042824, 35.38363076640346, 31.929069579201308, -inf, -inf, 33.42375749359556, 31.74831572184478, 31.477484536959047, 34.22013728572946, 21.66305485993198, 33.12822156863385, 28.68212554581597, 19.894008814543287, 33.8156191772406, 26.984743014778587, 12.50195344147899, 30.59046737332869, 27.279462986809804, 32.1227206460134, 31.84687945029865, 25.112662649694833, 26.99484160896821, 32.02324416453528, 28.90170395495446, 32.150385654361365, 35.33718517438406, 26.333569517622863, 33.22383342959616, -inf, 35.13939443342383, 28.101431381853278, 26.175018548683617, -inf, 32.15312988020736, 31.70069562354389, 33.792642694694536, 33.00191396118479, 32.70306155631485, 32.841571924141256, 32.871929738387884, 31.282469673159007, 30.867793163507788, 31.418315872734812, 31.989052250587907, 35.068887352024234, 34.294067549144884, 34.50574662465358, 32.29483127388838, 32.293391128394106, 32.92098302573343, 34.01421957599642, 34.294561235381934, 33.907939571454364, 28.141287719318996, 34.84738680179669, 35.32002209806727, 32.68732002327425, 29.15920319182124, 34.59885009998273, 31.60528558857782, 33.5109831027637, 33.66562008351096, 22.247976603136397, 34.014315800572156, 30.012195769938156, 35.052976452783426, 33.36756888277035, 19.168613805349267, 26.78522121422213, 32.56850728010484, 34.53652213997749, 34.61592002912572, -inf, 18.25855426224724, 33.27066975744963, 34.30929858204443, 33.548345070643045, 28.92843577636912, 33.64301012934055, 31.67110484369617, 29.98562599786549, 34.11734840450212, 28.876712345139012, 32.36831158961855, 34.7982587281005, 32.913182124970625, 27.45418658603855, 32.13166340830684, 29.305078023746358, 34.947537145846546, 33.556453771469016, 34.77230405669486, 32.78173915612185, 34.623578668610655, -inf, 34.19386244120712, 27.82122620559539, 34.13068508294285, 33.04425451516904, 24.313231636810457, 31.71503745606902, 34.40756315830801, 34.44247569606904, 21.316299769763727, 21.972722361406387, 31.415013709506415, 30.180469456631798, 32.62574481155825, 31.71863243274495, 23.992181733977887, 34.17018813739838, 32.280159703143006, 35.45047122245261, -inf, 32.95534700144333, 35.15708968474211, 30.316463437600383, 34.298116184935694, 33.54988835152605, 28.88803451511287, 26.4562385181674, 35.319320000431055, 35.03214981558341, 30.294205243243812, 32.230365871143256, 34.979101426364466, 33.26582172680276, 30.628468159009408, 32.91931373588217, 35.165425691587586, 26.355388184895062, 34.305842849951375, 30.058639100739253, 33.142472494264055, 30.534646317205496, 27.37505618478382, 33.12407589834093, 34.392487634579425, 34.55998114438416, 16.169443489709277, 31.835678787160873, 34.8335047254913, 33.838904288598215, 27.883053348777075, 32.90261452201069, 32.786957940282406, 34.43246791720305, 34.188568931883005, 34.340021233880314, 31.616332816010484, 33.722273147723456, 35.32543158327947, 32.26555687100258, 14.775991596357393, 30.19395345544108, 35.00133527762733, 31.433653388343895, 34.18258371042002, 25.664565531593894, 34.35572508204748, 32.779110809897674, 32.33525157444786, 31.045493118617568, 31.410172778136307, 31.124161634092136, 19.239391587520295, 35.4410268984409, 35.109229068701495, 32.42015931762845, 19.103359195782705, 32.9629780159496, 33.82524587170711, 34.898030228755935, 32.912253949876416, 33.43625470039039, 32.664364261416594, 34.78763632543261, 33.461268621740146, 28.958556584472642, 34.42034612831843, 30.370403330908754, 14.768774683608031, 30.38113655375485, 24.765351754349687, 25.96993917473102, 32.257079388989865, 33.65479587404413, 29.10625319169895, 34.222013930787675, 33.717433385734154, 33.735458147808366, 25.472690833394093, 33.732192755147445, 33.836361596893816, 34.213580767210566, 32.68074176554342, 33.83363041975319, 33.386804829695095, 31.390627427483384, 33.82233989820815, 30.007174724366806, 33.983467141790946, 30.0849626075667, 22.732251432911493, 31.455418370404065, 32.728139378760474, 33.210942101428785, 33.48622228894389, 27.321210279762862, 34.198510119146746, 34.206105371283314, 33.03196993937159, -inf, 33.92601681374836, 34.08476503428404, 29.53186597019125, 34.43632952402006, 28.771228742989383, 35.32086514084562, 33.07751631601878, 34.191578858836465, 27.897354493504853, 32.227500204373754, 33.95943070407469, 34.692147515653915, 33.81773669478709, 34.2128801520258, 34.71862117140934, 34.75177857472405, 16.780115846969615, 32.59255911069662, 29.167824531693196, 33.411210765378854, 34.53194691307199, 27.779477152935502, 34.72896598676535, 31.911778976592153, 34.194417001913116, 34.190728354608844, 29.54116998901366, 34.354875061405856, 24.988822932157195, 31.68834031998456, 34.15415846591425, 35.10372029605405, 35.15740871930919, 34.076710551924386, 35.13520176727319, 30.75509545866345, 33.43481584670091, 32.805740890711704, 33.3471341383464, 32.50632594021908, 34.48212042228956, 32.29667700985873, 33.91671514657921, 33.0222881336279, 34.22316290285559, 34.485560678449815, 26.89330432564995, 31.55304170457844, 29.99780001362536, 32.50648857906218, 29.348845891641638, 34.43216416023944, 35.235248402529564, 33.96269676173023, 28.96016679786589, 34.95266931014509, 34.363959697980924, 33.157927378918366, 32.359801835733485, 33.97798316681244, 29.0488902042367, 35.39519430021959, 34.04723045533273, 34.00333046614481, 34.22517124046658, 34.9526488027633, 31.543253551401104, 29.74678577433338, 24.91436540169171, 32.06909601668558, 33.98689550385863, 35.38231757720677, 35.264777140198824, 32.027030259524174, 35.25823669510706, 30.023868492290532, 22.14565853983989, 32.751957853494076, 33.74837611551228, 33.1008041901065, 35.436323674905836, 34.968380299088814, 34.34823626840789, 34.777881944604204, 33.660682995935055, 35.38592256128623, 27.27887051539566, 31.785308812354945, 33.670556462788696, 34.91497597637299, 34.3888755267789, 33.65473681282884, 35.11259924685199, 35.03082408229666, 34.98078429141162, 30.401497075986985, 32.73758644581767, 31.135599547681817, 32.74092206874346, 15.17763806529149, 34.30715225437852, 33.668373887998435, 32.02211594173964, 34.47000897104597, 31.437566448965754, 27.099247296087047, 31.573793580470905, 30.14646619540898, 34.94010191639144, 32.54561228329975, 35.27950030731879, 35.12650333773974, 34.94948593305517, 33.85002291191348, 31.337650956573434, 33.33835643866417, 32.48602326113596, 33.67468368647234, 29.504570169824447, 24.729078569442045, 35.240724979107775, 33.95838597231641, 35.031659694899915, 34.42766725222706, 32.65164625586301, 34.684854441368536, 30.559088160428708, 32.05968938943626, 30.05517171470494, 28.149326013272276, 34.2384710763927, 27.7434908962354, 31.337913974680188, 33.091616634021996, 34.48744725793103, 32.35631065148269, 30.162034069469115, 35.00009756550631, 31.91970403219198, 31.042954163490016, 20.2987640202697, 33.15021505625635, 34.57507730508805, 33.94997567687315, 34.98439381156196, 28.346639096014176, 32.451093847972366, 34.273509650995024, 29.367224125105867, 29.070588811611636, 33.96506146592164, 35.219023543242834, 30.297667839836894, 31.874122630072893, 30.751149437106424, 34.43460792675874, 33.921136874835874, 15.435165496292573, 34.91947770729251, 32.003809720761296, 27.458022459133904, 30.583455299521848, 32.34822683834488, 24.26247806761336, 31.13414670232459, 34.15257703729096, 27.877506387734705, 34.29638166520228, 33.189959684845135, 29.91538283915499, 32.91888349235177, 33.46470922160344, 33.051624254012914, 34.950906500862125, 20.896264490823626, 34.57494321952022, 33.724591786456, 30.19097063813418, 34.81457662441899, 30.22600358559263, 33.427531030922886, 34.51806767673537, 26.18370450900036, 34.4456932959244, 33.69728781473375, 33.40944326443939, 33.38751876212214, 33.69955118623863, 23.561049929594713, 33.34688352627827, 35.170553397545234, 34.008016208131515, 32.06688599104199, 34.26382245299187, 30.664688225204202, 28.131703441948954, 31.137137057242995, 34.93171022873269, 27.975555542250344, 33.14956963196711, 33.75456889556787, 34.69942170218994, 29.35996680338291, 31.214280531950873, 35.056211583140595, 31.629554264582488, 32.782188456501096, 33.98250481339281, 29.484289777563564, 17.87037157065762, 33.228460954342125, 28.223708270585597, 32.004590942827285, 34.35700104855234, 33.28816164339425, 34.77791911192521, 32.00552624292609, 34.99789977867802, 28.36760956456263, 33.6152186489605, 34.161613963142734, 33.792843383033514, 26.375014500996887, 33.82411757381106, 35.30090712290112, 34.30843586719469, 25.513584759380574, 29.618088553726878, 18.139018513048065, 29.081378405431867, 31.8888763463854, 32.578415729803254, 28.191667182978193, 28.83936513441635, 35.50098756715858, 34.141643662516316, 22.259905434999514, 34.056244045547224, 34.503402697183645, 33.87250035127439, 29.59032183879251, 34.557667091267675, 33.069145047631736, 34.47557472846277, 29.44681247574904, 35.172423885390664, 34.72704168700363, 33.747473251614394, 33.55079578588584, 33.829409816346654, 27.0716972923512, 32.77478372480934, 35.31519074748074, 24.91890539403283, 31.603776777197567, 29.394250680160653, 33.95104323550382, 33.3109296944267, 34.9863805114966, 34.580821897907434, 30.264553253264573, 27.905693062581875, 28.835334059125017, 33.70424346256254, 32.16826920355001, 33.24645975385672, 34.649615688480935, 30.406898084571992, 33.9980828761409, 33.036125794564605, 33.496679558882136, 32.51398841590977, 33.61183005238408, 32.750417261002774, 32.09743441749186, 34.17350350511644, 34.310083284577246, 27.535075153535132, 34.5582765250693, 35.0517592776266, 22.96843994989997, -inf, 20.098006808983968, 34.32031140384314, 27.836014658897355, 30.712599939211618, 34.19740963758493, 34.6576674806993, 31.83463191083431, 29.339343160983884, 29.781222328632353, 27.080989894014817, 31.189817325324935, 31.301097369473762, 29.752232300919005, 34.593976894544916, 35.17380384527679, 31.887291133139883, 30.53376272628378, 29.81521936642647, 30.9281169465547, 28.561165255119906, 31.251626193758256, 33.78289866173884, 32.96591723588992, 35.0012777913317, 34.351438114983516, 34.32545617006233, 33.35900091213137, 34.3741448932527, 32.3176291074689, 33.7156210636201, -inf, 33.43349907239157, 34.32483957760951, 29.790735335960854, 31.67644157614936, 33.55329077537502, 34.15661795050117, 33.02554497369961, 31.0011209891566, 28.29510778312885, 27.059886252433635, 33.45553433037978, 35.22260884815464, 32.76538532342718, 31.66813975410558, 33.472560351092135, 32.93819717277093, 25.30395954072337, 20.03631261878401, 21.24652525671992, 32.687389526674096, 28.643277864737115, 34.9869845113031, 32.07541198472431, 33.571192351892876, 33.987661313143285, 34.458001499405505, 31.423866721976005, 31.11127696642101, 34.47014233574519, 30.62400512231977, 24.335079295664322, 33.739525288492935, 30.610009145809688, 35.152376911359475, 32.932935931460484, 33.300184073185164, 20.953219788698473, 34.124937051691404, 29.348013102931944, 33.951720196485795, 32.4927124483284, 34.12234728201227, 31.75007793379973, 29.33482021140412, 28.94961735085129, -inf, 30.746975437518437, 33.96723051966291, 32.696032922883326, 30.345982056557677, 32.41692369620415, 32.55780292637066, 29.606021424907215, 35.55236025507857, 33.49942547942505, 24.922136485306936, 33.90257498350916, 31.30021360258416, 34.75685264560778, 34.8940954988938, 32.14781011868919, 23.074575177703426, 31.308354516675887, 31.852784201290067, 33.83143795036561, 31.88890502558791, 33.05865051847023, 25.17992067315114, 35.217277476559296, 29.66322033718864, 33.43852535062931, 29.93660845370363, 25.583168205158003, 33.66777395145992, 33.43004688487981, 33.972337246826605, 34.45447680262255, 34.87355518098841, 30.43988918836141, 34.54586494361822, 33.63981051917657, 34.11422925975527, 33.2114429421978, 33.58840118677089, 25.805098009166148, 29.778865933194954, 26.523216249529458]
```
