## Supplementary Data Files for "Impact of Chemical Dynamics of Commercial PURE Systems on Malachite Green Aptamer Fluorescence": Model_DTTvMGapt_Final.xml

```
<?xml version="1.0" encoding="UTF-8"?>
<sbml xmlns="http://www.sbml.org/sbml/level3/version2/core" level="3" version="2">
  <model id="biocrnpyler_860325" name="biocrnpyler_860325" substanceUnits="mole" timeUnits="second" volumeUnits="litre" areaUnits="square_metre" lengthUnits="metre" extentUnits="mole">
    <listOfUnitDefinitions>
      <unitDefinition id="square_metre">
        <listOfUnits>
          <unit kind="metre" exponent="2" scale="0" multiplier="1"/>
        </listOfUnits>
      </unitDefinition>
    </listOfUnitDefinitions>
    <listOfCompartments>
      <compartment id="default" name="default" spatialDimensions="3" size="1e-06" constant="true"/>
    </listOfCompartments>
    <listOfSpecies>
      <species id="MGapt" name="MGapt" compartment="default" initialConcentration="0" substanceUnits="mole" hasOnlySubstanceUnits="false" boundaryCondition="false" constant="false"/>
      <species id="DTT" name="DTT" compartment="default" initialConcentration="0" substanceUnits="mole" hasOnlySubstanceUnits="false" boundaryCondition="false" constant="false"/>
      <species id="MGapt_altered" name="MGapt_altered" compartment="default" initialConcentration="0" substanceUnits="mole" hasOnlySubstanceUnits="false" boundaryCondition="false" constant="false"/>
      <species id="mgapt" name="mgapt" compartment="default" initialConcentration="0" substanceUnits="mole" hasOnlySubstanceUnits="false" boundaryCondition="false" constant="false"/>
      <species id="MGdye" name="MGdye" compartment="default" initialConcentration="0" substanceUnits="mole" hasOnlySubstanceUnits="false" boundaryCondition="false" constant="false"/>
    </listOfSpecies>
    <listOfReactions>
      <reaction id="r0" name="r0" reversible="false">
        <listOfReactants>
          <speciesReference species="mgapt" stoichiometry="1" constant="false"/>
          <speciesReference species="MGdye" stoichiometry="1" constant="false"/>
        </listOfReactants>
        <listOfProducts>
          <speciesReference species="MGapt" stoichiometry="1" constant="false"/>
        </listOfProducts>
        <kineticLaw>
          <math xmlns="http://www.w3.org/1998/Math/MathML">
            <apply>
              <times/>
              <ci> k_forward </ci>
              <ci> mgapt </ci>
              <ci> MGdye </ci>
            </apply>
          </math>
          <listOfLocalParameters>
            <localParameter id="k_forward" value="0.001"/>
          </listOfLocalParameters>
        </kineticLaw>
      </reaction>
      <reaction id="r1" name="r1" reversible="false">
        <listOfReactants>
          <speciesReference species="MGapt" stoichiometry="1" constant="false"/>
          <speciesReference species="DTT" stoichiometry="1" constant="false"/>
        </listOfReactants>
        <listOfProducts>
          <speciesReference species="MGapt_altered" stoichiometry="1" constant="false"/>
        </listOfProducts>
        <kineticLaw>
          <math xmlns="http://www.w3.org/1998/Math/MathML">
            <apply>
              <times/>
              <ci> k_forward </ci>
              <ci> MGapt </ci>
              <ci> DTT </ci>
            </apply>
          </math>
          <listOfLocalParameters>
            <localParameter id="k_forward" value="1.935e-06"/>
          </listOfLocalParameters>
        </kineticLaw>
      </reaction>
      <reaction id="r1rev" name="r1rev" reversible="false">
        <listOfReactants>
          <speciesReference species="MGapt_altered" stoichiometry="1" constant="false"/>
        </listOfReactants>
        <listOfProducts>
          <speciesReference species="MGapt" stoichiometry="1" constant="false"/>
          <speciesReference species="DTT" stoichiometry="1" constant="false"/>
        </listOfProducts>
        <kineticLaw>
          <math xmlns="http://www.w3.org/1998/Math/MathML">
            <apply>
              <times/>
              <ci> k_reverse </ci>
              <ci> MGapt_altered </ci>
            </apply>
          </math>
          <listOfLocalParameters>
            <localParameter id="k_reverse" value="7.74e-06"/>
          </listOfLocalParameters>
        </kineticLaw>
      </reaction>
      <reaction id="r2" name="r2" reversible="false">
        <listOfReactants>
          <speciesReference species="MGapt_altered" stoichiometry="1" constant="false"/>
        </listOfReactants>
        <listOfProducts>
          <speciesReference species="mgapt" stoichiometry="1" constant="false"/>
          <speciesReference species="DTT" stoichiometry="1" constant="false"/>
          <speciesReference species="MGdye" stoichiometry="1" constant="false"/>
        </listOfProducts>
        <kineticLaw>
          <math xmlns="http://www.w3.org/1998/Math/MathML">
            <apply>
              <times/>
              <ci> k_forward </ci>
              <ci> MGapt_altered </ci>
            </apply>
          </math>
          <listOfLocalParameters>
            <localParameter id="k_forward" value="0.0774"/>
          </listOfLocalParameters>
        </kineticLaw>
      </reaction>
      <reaction id="r2rev" name="r2rev" reversible="false">
        <listOfReactants>
          <speciesReference species="mgapt" stoichiometry="1" constant="false"/>
          <speciesReference species="DTT" stoichiometry="1" constant="false"/>
          <speciesReference species="MGdye" stoichiometry="1" constant="false"/>
        </listOfReactants>
        <listOfProducts>
          <speciesReference species="MGapt_altered" stoichiometry="1" constant="false"/>
        </listOfProducts>
        <kineticLaw>
          <math xmlns="http://www.w3.org/1998/Math/MathML">
            <apply>
              <times/>
              <ci> k_reverse </ci>
              <ci> mgapt </ci>
              <ci> DTT </ci>
              <ci> MGdye </ci>
            </apply>
          </math>
          <listOfLocalParameters>
            <localParameter id="k_reverse" value="0.07740774"/>
          </listOfLocalParameters>
        </kineticLaw>
      </reaction>
      <reaction id="r3" name="r3" reversible="false">
        <listOfReactants>
          <speciesReference species="mgapt" stoichiometry="1" constant="false"/>
        </listOfReactants>
        <kineticLaw>
          <math xmlns="http://www.w3.org/1998/Math/MathML">
            <apply>
              <times/>
              <ci> k_forward </ci>
              <ci> mgapt </ci>
            </apply>
          </math>
          <listOfLocalParameters>
            <localParameter id="k_forward" value="0.002"/>
          </listOfLocalParameters>
        </kineticLaw>
      </reaction>
      <reaction id="r4" name="r4" reversible="false">
        <listOfReactants>
          <speciesReference species="DTT" stoichiometry="1" constant="false"/>
        </listOfReactants>
        <kineticLaw>
          <math xmlns="http://www.w3.org/1998/Math/MathML">
            <apply>
              <times/>
              <ci> k_forward </ci>
              <ci> DTT </ci>
            </apply>
          </math>
          <listOfLocalParameters>
            <localParameter id="k_forward" value="0.00032"/>
          </listOfLocalParameters>
        </kineticLaw>
      </reaction>
    </listOfReactions>
  </model>
</sbml>
```
